# Evolution of warfare by resource raiding favors polymorphism in belligerence and bravery

**DOI:** 10.1101/2021.11.01.466436

**Authors:** Charles Mullon, Laurent Lehmann

## Abstract

From protists to primates, intergroup aggression and warfare over resources has been observed in several taxa whose populations typically consist of groups connected by limited genetic mixing. Here, we model the co-evolution between four traits relevant to this setting: (i) investment into common-pool resource production within groups (“helping”); (ii) proclivity to raid other groups to appropriate their resources (“belligerence”); and investments into (iii) defense and (iv) offense of group contests (“defensive and offensive bravery”). We show that when traits co-evolve, the population often experiences disruptive selection favouring two morphs: “Hawks”, who express high levels of both belligerence and offensive bravery; and “Doves”, who express neither. This social polymorphism involves further among-traits associations when the fitness costs of helping and bravery interact. In particular if helping is antagonistic with both forms of bravery, co-evolution leads to the coexistence of individuals that either: (i) do not participate into common-pool resource production but only in its defense and appropriation (“Scrounger Hawks”); or (ii) only invest into common pool resource production (“Producer Doves”). Provided groups are not randomly mixed, these findings are robust to several modelling assumptions. This suggests that inter-group aggression is a potent mechanism in favoring within-group social diversity and behavioural syndromes.

## Supplementary material S1-S5, figures, matehmatica notebook and code. for "Evolution of warfare by resource raiding favors polymorphism in belligerence and bravery": MathematicaNotebook_Mullon&Lehmann.nb (part 1 of 15)

```
(* Content-type: application/vnd.wolfram.mathematica *)

(*** Wolfram Notebook File ***)
(* http://www.wolfram.com/nb *)

(* CreatedBy='Mathematica 11.3' *)

(*CacheID: 234*)
(* Internal cache information:
NotebookFileLineBreakTest
NotebookFileLineBreakTest
NotebookDataPosition[       158,          7]
NotebookDataLength[  14813577,     249882]
NotebookOptionsPosition[  14777965,     249344]
NotebookOutlinePosition[  14778450,     249362]
CellTagsIndexPosition[  14778407,     249359]
WindowFrame->Normal*)

(* Beginning of Notebook Content *)
Notebook[{

Cell[CellGroupData[{
Cell["\<\
Notebook for \[OpenCurlyDoubleQuote]On the evolution of warfare by resource \
raiding and the maintenance of polymorphism in belligerence and bravery\
\[CloseCurlyDoubleQuote]\
\>", "Title",
 CellChangeTimes->{{3.81400740544928*^9, 3.814007437280637*^9}, {
   3.814014230220517*^9, 3.8140142317982273`*^9}, {3.817379323514369*^9, 
   3.817379336916004*^9}, 3.81755281883393*^9, {3.817556750996291*^9, 
   3.817556751536079*^9}, 
   3.8372567395241737`*^9},ExpressionUUID->"619adbb4-ac47-4658-945d-\
908415b74da2"],

Cell["Charles Mullon and Laurent Lehmann", "Subtitle",
 CellChangeTimes->{{3.817556764010826*^9, 3.817556831670423*^9}, {
  3.837256743364628*^9, 
  3.8372567494977303`*^9}},ExpressionUUID->"65a426f2-d370-445a-a762-\
d2d98da9e459"],

Cell[TextData[{
 "This notebook derives the main results presented in the main text and \
appendix of the manuscript entitled ",
 StyleBox["On the evolution of warfare by resource raiding and the \
maintenance of polymorphism in belligerence and bravery",
  FontSlant->"Italic"],
 ", by Charles Mullon and Laurent Lehmann (charles.mullon@unil.ch for \
correspondence). It follows the same structure as the manuscript: (1) we \
first derive the conditions that lead to the emergence of belligerence \
(section 3.1); (2) We then investigate our baseline model (under the \
assumptions of section 3.2), in particular derive equilibrium eq. (9) of the \
main text, and show that this equilibrium is convergence stable but not \
uninvadable; finally (3) we consider various extensions to our baseline \
model, with (a) the effects of non-additive costs; the effect of contest \
success functions: (b)  ",
 Cell[BoxData[
  FormBox[
   RowBox[{
    RowBox[{"g", "(", "y", ")"}], "=", 
    SuperscriptBox["y", "\[Lambda]"]}], TraditionalForm]],ExpressionUUID->
  "1e16eec0-47a1-4332-9d80-7bfab92578d8"],
 " and (c) ",
 Cell[BoxData[
  FormBox[
   RowBox[{
    RowBox[{"g", "(", "y", ")"}], "=", 
    SuperscriptBox["e", "\[Lambda]"]}], TraditionalForm]],ExpressionUUID->
  "1072f3e6-0714-418a-b0d5-60f6176118eb"],
 "; (d) modeling group decision by majority \[OpenCurlyDoubleQuote]voting\
\[CloseCurlyDoubleQuote]; and (e) modelling sigmoidal benefits of helping. \n\
\nAll calculations presented in this notebook assume that fecundity is given \
directly by payoff (F(\[Pi])=\[Pi]). With fecundity as a monotonically \
increasing  function of payoff, selection equations (selection gradient and \
hessian matrix) would only differ from the current version by positive \
constants of proportionality, leading to the same conclusions."
}], "Text",
 CellChangeTimes->{{3.817556587804541*^9, 3.817556731722981*^9}, {
   3.817556851062935*^9, 3.8175568560119553`*^9}, {3.819024230242888*^9, 
   3.81902444560402*^9}, 3.819108197514556*^9, {3.819253178416905*^9, 
   3.81925327025252*^9}, {3.819253353724099*^9, 3.819253434945118*^9}, {
   3.8192534684961233`*^9, 3.819253477616149*^9}, {3.819253570056036*^9, 
   3.819253632964593*^9}, {3.8192536986197844`*^9, 3.819253710499485*^9}, {
   3.8192537831073503`*^9, 3.81925385763205*^9}, {3.837256781017617*^9, 
   3.837256909092812*^9}, {3.837257003282958*^9, 3.837257028724394*^9}, {
   3.8372570733243713`*^9, 3.837257124008832*^9}, {3.837257432623394*^9, 
   3.8372574445505877`*^9}, {3.8372574926957207`*^9, 3.837257531813017*^9}, {
   3.83725757647616*^9, 3.8372576099618998`*^9}, {3.837257862130378*^9, 
   3.837257937557176*^9}, {3.837258036971837*^9, 3.837258082441073*^9}, {
   3.837258240539589*^9, 3.8372582423558292`*^9}, {3.837258708376403*^9, 
   3.8372587412213*^9}, {3.837259009890334*^9, 3.837259026909425*^9}, {
   3.837585199030869*^9, 3.8375852004687653`*^9}, {3.837587571589963*^9, 
   3.837587581019967*^9}, {3.837943228340444*^9, 3.837943237819002*^9}, {
   3.837943278381063*^9, 3.8379432820841913`*^9}, {3.837943404109988*^9, 
   3.837943451364246*^9}, {3.837943534868631*^9, 3.8379435902905607`*^9}, {
   3.837943845802087*^9, 3.837943873392411*^9}, {3.844764934235797*^9, 
   3.844764939602972*^9}, {3.844765002931506*^9, 
   3.844765011266644*^9}},ExpressionUUID->"7927432d-08b7-4237-9ebd-\
a97990c3ec88"],

Cell[CellGroupData[{

Cell["1. Helping equilibrium and emergence of belligerence ", "Section",
 CellChangeTimes->{{3.8262439104343*^9, 3.826243922468835*^9}, {
  3.826258242100782*^9, 3.826258256333127*^9}, {3.827372591192033*^9, 
  3.827372593683721*^9}, {3.828141888594056*^9, 3.828141920524292*^9}, {
  3.8360430362775393`*^9, 3.8360430504489*^9}, {3.837256980605085*^9, 
  3.8372569809740973`*^9}, {3.837462330779931*^9, 
  3.837462332601902*^9}},ExpressionUUID->"33376299-eaab-4024-b52c-\
c0a8ee4844f2"],

Cell["\<\
We here derive the conditions that lead to the emergence of belligerence \
(eqs. 6-8 of the main text).\
\>", "Text",
 CellChangeTimes->{{3.837259119387751*^9, 3.837259128706519*^9}, {
  3.837259171576476*^9, 3.837259171842574*^9}, {3.837943962308022*^9, 
  3.837943964906343*^9}, {3.8447650473227997`*^9, 
  3.844765048322496*^9}},ExpressionUUID->"6ef2c94f-4ce6-454f-b39a-\
7c521f1d27d7"],

Cell[CellGroupData[{

Cell["Set up", "Subsection",
 CellChangeTimes->{{3.837259145708087*^9, 
  3.837259163471312*^9}},ExpressionUUID->"c23e6b41-587f-4fcc-bd5c-\
2f099c7cb961"],

Cell[BoxData[
 RowBox[{
  RowBox[{"Clear", "[", "\"\<Global`*\>\"", "]"}], ";"}]], "Input",
 CellChangeTimes->{{3.82625908659059*^9, 3.826259087174603*^9}, {
  3.826689817946292*^9, 3.826689818425859*^9}},
 CellLabel->"In[1]:=",ExpressionUUID->"f5829249-3d87-49d3-aa61-1bb20d4af076"],

Cell["\<\
We first set up our model as presented in the manuscript (see section 2.2), \
with the perspective of a focal individual in a focal group. \
\>", "Text",
 CellChangeTimes->{{3.837259177647871*^9, 3.837259223544372*^9}, {
  3.837259277392212*^9, 3.837259293808858*^9}, {3.8372596369243097`*^9, 
  3.837259640501623*^9}},ExpressionUUID->"1fc7ffb8-ce44-4c9a-8e36-\
9e33192c637f"],

Cell[BoxData[
 RowBox[{
  RowBox[{"(*", " ", 
   RowBox[{
    RowBox[{"probability", " ", "of", " ", "raiding"}], ",", " ", 
    RowBox[{"eq", ".", " ", "1"}]}], " ", "*)"}], "\[IndentingNewLine]", 
  RowBox[{
   RowBox[{
    RowBox[{"\[Phi]0", ":=", 
     RowBox[{
      RowBox[{"\[Alpha]", "[", 
       SubscriptBox["a", "0"], "]"}], 
      FractionBox[
       RowBox[{"(", 
        RowBox[{"1", "-", 
         RowBox[{"Exp", "[", 
          RowBox[{"-", 
           RowBox[{"\[Alpha]", "[", "a", "]"}]}], "]"}]}], ")"}], 
       RowBox[{"\[Alpha]", "[", "a", "]"}]]}]}], " ", ";"}], 
   "\[IndentingNewLine]", 
   RowBox[{"(*", " ", 
    RowBox[{
     RowBox[{"probability", " ", "of", " ", "being", " ", "raided"}], ",", 
     " ", ",", " ", 
     RowBox[{"eq", ".", " ", "2"}]}], " ", "*)"}], "\[IndentingNewLine]", 
   RowBox[{
    RowBox[{"\[Phi]1", ":=", 
     RowBox[{"(", 
      RowBox[{"1", "-", 
       RowBox[{"Exp", "[", 
        RowBox[{"-", 
         RowBox[{"\[Alpha]", "[", "a", "]"}]}], "]"}]}], ")"}]}], " ", 
    ";"}]}]}]], "Input",
 CellChangeTimes->{{3.837259257199648*^9, 3.8372593651884403`*^9}},
 CellLabel->"In[2]:=",ExpressionUUID->"8d033080-d330-457b-a334-eacd14aa7373"],

Cell[BoxData[
 RowBox[{
  RowBox[{"(*", " ", 
   RowBox[{
    RowBox[{
    "probability", " ", "of", " ", "winning", " ", "when", " ", "raiding"}], 
    ",", " ", 
    RowBox[{"eq", ".", " ", "3"}]}], " ", "*)"}], "\[IndentingNewLine]", 
  RowBox[{
   RowBox[{
    RowBox[{"\[Nu]0", ":=", 
     FractionBox[
      RowBox[{"   ", 
       RowBox[{"\[Omega]", " ", 
        RowBox[{"g", "[", 
         RowBox[{"n", " ", 
          SubscriptBox["b", "0"]}], "]"}]}]}], 
      RowBox[{"    ", 
       RowBox[{
        RowBox[{"\[Omega]", "  ", 
         RowBox[{"g", "[", 
          RowBox[{"n", " ", 
           SubscriptBox["b", "0"]}], "]"}]}], "+", 
        RowBox[{
         RowBox[{"(", 
          RowBox[{"1", "-", "\[Omega]"}], ")"}], 
         RowBox[{"g", "[", 
          RowBox[{"n", " ", "d"}], "]"}]}]}]}]]}], ";"}], 
   "\[IndentingNewLine]", 
   RowBox[{"(*", " ", 
    RowBox[{
     RowBox[{
     "probability", " ", "of", " ", "winning", " ", "when", " ", "being", " ",
       "raided"}], ",", " ", 
     RowBox[{"eq", ".", " ", "3"}]}], " ", "*)"}], "\[IndentingNewLine]", 
   RowBox[{
    RowBox[{"\[Nu]1", ":=", 
     FractionBox[
      RowBox[{"\[Omega]", "  ", 
       RowBox[{"g", "[", 
        RowBox[{"n", " ", "b"}], "]"}]}], 
      RowBox[{" ", 
       RowBox[{
        RowBox[{
         RowBox[{"(", 
          RowBox[{"1", "-", "\[Omega]"}], ")"}], 
         RowBox[{"g", "[", 
          RowBox[{"n", " ", 
           SubscriptBox["d", "0"]}], "]"}]}], "+", 
        RowBox[{"\[Omega]", "  ", 
         RowBox[{"g", "[", 
          RowBox[{"n", " ", "b"}], "]"}]}]}]}]]}], " ", ";"}], 
   "\[IndentingNewLine]"}]}]], "Input",
 CellChangeTimes->{
  3.452894438437736*^9, 3.452894511832356*^9, {3.452894589593319*^9, 
   3.452894601327057*^9}, 3.4528946328943367`*^9, {3.45289468270891*^9, 
   3.4528946907565823`*^9}, {3.452894725556772*^9, 3.452894736903941*^9}, 
   3.4528949916238747`*^9, 3.452952585260879*^9, {3.452961769459819*^9, 
   3.452961777391232*^9}, 3.452963473330388*^9, {3.4529971217322197`*^9, 
   3.452997129816394*^9}, {3.452997182401462*^9, 3.452997201351651*^9}, {
   3.465053205540455*^9, 3.465053205907288*^9}, 3.465054373887083*^9, {
   3.465056298961873*^9, 3.465056324390575*^9}, {3.477666013451707*^9, 
   3.477666024579781*^9}, {3.4776662616004753`*^9, 3.477666274685357*^9}, {
   3.4776669187054157`*^9, 3.477666935452581*^9}, {3.4776693211295633`*^9, 
   3.4776693225023537`*^9}, {3.47868742448742*^9, 3.478687444376787*^9}, {
   3.4849149833283987`*^9, 3.484914993582637*^9}, {3.497015815754779*^9, 
   3.497015831761095*^9}, {3.8247140839335117`*^9, 3.824714107349263*^9}, {
   3.825005551990171*^9, 3.825005554745611*^9}, {3.825390615186965*^9, 
   3.825390625631472*^9}, {3.8253954515321302`*^9, 3.825395454423438*^9}, {
   3.825400022158916*^9, 3.825400022556847*^9}, 3.8254713195938187`*^9, {
   3.826244300867424*^9, 3.826244318343803*^9}, {3.8262590252879677`*^9, 
   3.8262590671267853`*^9}, {3.826688770692238*^9, 3.826688821057959*^9}, {
   3.828416158686654*^9, 3.828416161982027*^9}, {3.828417703915716*^9, 
   3.8284177042819147`*^9}, {3.837259235682835*^9, 3.8372592556366158`*^9}, {
   3.837259372582664*^9, 3.8372594038491297`*^9}, {3.8372595575107403`*^9, 
   3.837259587085189*^9}},
 CellLabel->"In[4]:=",ExpressionUUID->"ae373e65-8eed-4510-a1f5-584bd5054ef5"],

Cell[BoxData[
 RowBox[{
  RowBox[{"(*", " ", 
   RowBox[{
    RowBox[{
    "expected", " ", "payoff", " ", "to", " ", "the", " ", "focal", " ", 
     "individual"}], ",", " ", 
    RowBox[{
    "conditional", " ", "on", " ", "its", " ", "group", " ", "engaging", " ", 
     "into", " ", "a", " ", "raid"}], ",", " ", 
    RowBox[{"eq", ".", " ", "S3"}]}], " ", "*)"}], "\[IndentingNewLine]", 
  RowBox[{
   RowBox[{
    RowBox[{"\[Pi]A", " ", "=", " ", 
     RowBox[{
      RowBox[{"\[Nu]0", " ", 
       RowBox[{"(", 
        RowBox[{
         FractionBox[
          RowBox[{"Bb", "[", 
           RowBox[{"n", " ", "h"}], "]"}], "n"], "+", " ", 
         RowBox[{"\[Phi]1", " ", 
          RowBox[{"(", 
           RowBox[{
            RowBox[{"-", 
             FractionBox["c2", "n"]}], "+", 
            RowBox[{
             RowBox[{"(", 
              RowBox[{"1", "-", "\[Nu]1"}], ")"}], 
             FractionBox[
              RowBox[{"Bb", "[", 
               RowBox[{"n", " ", 
                SubscriptBox["h", "0"]}], "]"}], "n"]}]}], ")"}]}], "+", 
         RowBox[{
          RowBox[{"(", 
           RowBox[{"1", "-", "\[Phi]1"}], ")"}], 
          FractionBox[
           RowBox[{
            RowBox[{"-", "c1"}], "+", 
            RowBox[{"Bb", "[", 
             RowBox[{"n", " ", 
              SubscriptBox["h", "0"]}], "]"}]}], "n"]}]}], ")"}]}], "+", " ", 
      RowBox[{
       RowBox[{"(", 
        RowBox[{"1", "-", "\[Nu]0"}], ")"}], 
       RowBox[{"(", 
        RowBox[{
         RowBox[{"\[Phi]1", " ", 
          RowBox[{"(", 
           RowBox[{
            RowBox[{"-", 
             FractionBox["c2", "n"]}], "+", 
            RowBox[{
             RowBox[{"(", 
              RowBox[{"1", "-", "\[Nu]1"}], ")"}], 
             FractionBox[
              RowBox[{"Bb", "[", 
               RowBox[{"n", " ", 
                SubscriptBox["h", "0"]}], "]"}], "n"]}]}], ")"}]}], "+", 
         RowBox[{
          RowBox[{"(", 
           RowBox[{"1", "-", "\[Phi]1"}], ")"}], 
          FractionBox[
           RowBox[{
            RowBox[{"-", "c1"}], "+", 
            RowBox[{"Bb", "[", 
             RowBox[{"n", " ", 
              SubscriptBox["h", "0"]}], "]"}]}], "n"]}]}], ")"}]}]}]}], ";"}],
    "\[IndentingNewLine]", 
   RowBox[{"(*", " ", 
    RowBox[{
     RowBox[{"expected", " ", "payoff", " ", "to", " ", "the", " ", "focal"}],
      ",", " ", 
     RowBox[{
     "conditional", " ", "on", " ", "the", " ", "focal", " ", "group", " ", 
      "not", " ", "raiding", " ", "another", " ", "group"}], ",", " ", 
     RowBox[{"eq", ".", " ", "S2"}]}], " ", "*)"}], "\[IndentingNewLine]", 
   RowBox[{
    RowBox[{"\[Pi]B", " ", "=", " ", 
     RowBox[{
      RowBox[{"\[Phi]1", " ", 
       RowBox[{"(", 
        RowBox[{
         RowBox[{"-", 
          FractionBox["c1", "n"]}], "+", 
         RowBox[{
          RowBox[{"(", 
           RowBox[{"1", "-", "\[Nu]1"}], ")"}], 
          FractionBox[
           RowBox[{"Bb", "[", 
            RowBox[{"n", " ", 
             SubscriptBox["h", "0"]}], "]"}], "n"]}]}], ")"}]}], "+", 
      RowBox[{
       RowBox[{"(", 
        RowBox[{"1", "-", "\[Phi]1"}], ")"}], 
       FractionBox[
        RowBox[{"Bb", "[", 
         RowBox[{"n", " ", 
          SubscriptBox["h", "0"]}], "]"}], "n"]}]}]}], " ", 
    ";"}]}]}]], "Input",
 CellChangeTimes->{{3.828415200756893*^9, 3.828415218149482*^9}, {
   3.828415705868585*^9, 3.8284157226936493`*^9}, {3.8284158894061613`*^9, 
   3.828415902486075*^9}, {3.828416118304348*^9, 3.828416163854372*^9}, {
   3.828416195664239*^9, 3.8284162134221907`*^9}, {3.828416321222546*^9, 
   3.828416327270838*^9}, {3.828417734571838*^9, 3.828417734970051*^9}, {
   3.837259596408423*^9, 3.837259754757481*^9}, 3.837259807790769*^9, {
   3.8372634886960907`*^9, 3.83726351084811*^9}, {3.837944018893179*^9, 
   3.837944022055745*^9}},
 CellLabel->"In[6]:=",ExpressionUUID->"c211b7e5-02cc-42b9-a527-fe2d0d05e6ff"],

Cell[BoxData[
 RowBox[{
  RowBox[{"(*", " ", 
   RowBox[{
    RowBox[{
    "expected", " ", "payoff", " ", "or", " ", "fecundity", " ", "to", " ", 
     "a", " ", "focal", " ", "individual", " ", "as", " ", "well", " ", "as", 
     " ", "three", " ", "of", " ", "its", " ", "neighbours"}], ",", " ", 
    RowBox[{"eq", ".", " ", "S1"}]}], " ", "*)"}], "\[IndentingNewLine]", 
  RowBox[{
   RowBox[{
    SubscriptBox["f", "\[FilledSmallCircle]"], ":=", 
    RowBox[{"Evaluate", "[", 
     RowBox[{
      RowBox[{"vb", "-", 
       RowBox[{"Cc", "[", 
        RowBox[{
         SubscriptBox["h", "\[FilledSmallCircle]"], ",", 
         SubscriptBox["b", "\[FilledSmallCircle]"], ",", 
         SubscriptBox["d", "\[FilledSmallCircle]"]}], "]"}], "+", 
       RowBox[{"\[Phi]0", " ", "\[Pi]A"}], " ", "+", " ", 
       RowBox[{
        RowBox[{"(", 
         RowBox[{"1", "-", "\[Phi]0"}], ")"}], " ", "\[Pi]B"}]}], "//.", 
      RowBox[{"{", 
       RowBox[{
        RowBox[{
         SubscriptBox["a", "0"], "\[Rule]", " ", 
         FractionBox[
          RowBox[{
           SubscriptBox["a", "\[FilledSmallCircle]"], "+", 
           SubscriptBox["a", "2"], "+", 
           SubscriptBox["a", "3"], "+", 
           RowBox[{
            RowBox[{"(", 
             RowBox[{"n", "-", "3"}], ")"}], 
            SubscriptBox["a", "n"]}]}], "n"]}], ",", 
        RowBox[{
         SubscriptBox["d", "0"], "\[Rule]", " ", 
         FractionBox[
          RowBox[{
           SubscriptBox["d", "\[FilledSmallCircle]"], "+", 
           SubscriptBox["d", "2"], "+", 
           SubscriptBox["d", "3"], "+", 
           RowBox[{
            RowBox[{"(", 
             RowBox[{"n", "-", "3"}], ")"}], 
            SubscriptBox["d", "n"]}]}], "n"]}], ",", 
        RowBox[{
         SubscriptBox["b", "0"], "\[Rule]", " ", 
         FractionBox[
          RowBox[{
           SubscriptBox["b", "\[FilledSmallCircle]"], "+", 
           SubscriptBox["b", "2"], "+", 
           SubscriptBox["b", "3"], "+", 
           RowBox[{
            RowBox[{"(", 
             RowBox[{"n", "-", "3"}], ")"}], 
            SubscriptBox["b", "n"]}]}], "n"]}], ",", 
        RowBox[{
         SubscriptBox["h", "0"], "\[Rule]", " ", 
         FractionBox[
          RowBox[{
           SubscriptBox["h", "\[FilledSmallCircle]"], "+", 
           SubscriptBox["h", "2"], "+", 
           SubscriptBox["h", "3"], "+", 
           RowBox[{
            RowBox[{"(", 
             RowBox[{"n", "-", "3"}], ")"}], 
            SubscriptBox["h", "n"]}]}], "n"]}]}], "}"}]}], " ", "]"}]}], 
   "\[IndentingNewLine]", 
   RowBox[{
    SubscriptBox["f", "2"], ":=", 
    RowBox[{"Evaluate", "[", 
     RowBox[{
      RowBox[{"vb", "-", 
       RowBox[{"Cc", "[", 
        RowBox[{
         SubscriptBox["h", "2"], ",", 
         SubscriptBox["b", "2"], ",", 
         SubscriptBox["d", "2"]}], "]"}], "+", 
       RowBox[{"\[Phi]0", " ", "\[Pi]A"}], " ", "+", " ", 
       RowBox[{
        RowBox[{"(", 
         RowBox[{"1", "-", "\[Phi]0"}], ")"}], " ", "\[Pi]B"}]}], " ", "//.", 
      RowBox[{"{", 
       RowBox[{
        RowBox[{
         SubscriptBox["a", "0"], "\[Rule]", " ", 
         FractionBox[
          RowBox[{
           SubscriptBox["a", "\[FilledSmallCircle]"], "+", 
           SubscriptBox["a", "2"], "+", 
           SubscriptBox["a", "3"], "+", 
           RowBox[{
            RowBox[{"(", 
             RowBox[{"n", "-", "3"}], ")"}], 
            SubscriptBox["a", "n"]}]}], "n"]}], ",", 
        RowBox[{
         SubscriptBox["d", "0"], "\[Rule]", " ", 
         FractionBox[
          RowBox[{
           SubscriptBox["d", "\[FilledSmallCircle]"], "+", 
           SubscriptBox["d", "2"], "+", 
           SubscriptBox["d", "3"], "+", 
           RowBox[{
            RowBox[{"(", 
             RowBox[{"n", "-", "3"}], ")"}], 
            SubscriptBox["d", "n"]}]}], "n"]}], ",", 
        RowBox[{
         SubscriptBox["b", "0"], "\[Rule]", " ", 
         FractionBox[
          RowBox[{
           SubscriptBox["b", "\[FilledSmallCircle]"], "+", 
           SubscriptBox["b", "2"], "+", 
           SubscriptBox["b", "3"], "+", 
           RowBox[{
            RowBox[{"(", 
             RowBox[{"n", "-", "3"}], ")"}], 
            SubscriptBox["b", "n"]}]}], "n"]}], ",", 
        RowBox[{
         SubscriptBox["h", "0"], "\[Rule]", " ", 
         FractionBox[
          RowBox[{
           SubscriptBox["h", "\[FilledSmallCircle]"], "+", 
           SubscriptBox["h", "2"], "+", 
           SubscriptBox["h", "3"], "+", 
           RowBox[{
            RowBox[{"(", 
             RowBox[{"n", "-", "3"}], ")"}], 
            SubscriptBox["h", "n"]}]}], "n"]}]}], "}"}]}], " ", "]"}]}], 
   "\[IndentingNewLine]", 
   RowBox[{
    SubscriptBox["f", "3"], ":=", 
    RowBox[{"Evaluate", "[", 
     RowBox[{
      RowBox[{"vb", "-", 
       RowBox[{"Cc", "[", 
        RowBox[{
         SubscriptBox["h", "3"], ",", 
         SubscriptBox["b", "3"], ",", 
         SubscriptBox["d", "3"]}], "]"}], "+", 
       RowBox[{"\[Phi]0", " ", "\[Pi]A"}], " ", "+", " ", 
       RowBox[{
        RowBox[{"(", 
         RowBox[{"1", "-", "\[Phi]0"}], ")"}], " ", "\[Pi]B"}]}], " ", "//.", 
      RowBox[{"{", 
       RowBox[{
        RowBox[{
         SubscriptBox["a", "0"], "\[Rule]", " ", 
         FractionBox[
          RowBox[{
           SubscriptBox["a", "\[FilledSmallCircle]"], "+", 
           SubscriptBox["a", "2"], "+", 
           SubscriptBox["a", "3"], "+", 
           RowBox[{
            RowBox[{"(", 
             RowBox[{"n", "-", "3"}], ")"}], 
            SubscriptBox["a", "n"]}]}], "n"]}], ",", 
        RowBox[{
         SubscriptBox["d", "0"], "\[Rule]", " ", 
         FractionBox[
          RowBox[{
           SubscriptBox["d", "\[FilledSmallCircle]"], "+", 
           SubscriptBox["d", "2"], "+", 
           SubscriptBox["d", "3"], "+", 
           RowBox[{
            RowBox[{"(", 
             RowBox[{"n", "-", "3"}], ")"}], 
            SubscriptBox["d", "n"]}]}], "n"]}], ",", 
        RowBox[{
         SubscriptBox["b", "0"], "\[Rule]", " ", 
         FractionBox[
          RowBox[{
           SubscriptBox["b", "\[FilledSmallCircle]"], "+", 
           SubscriptBox["b", "2"], "+", 
           SubscriptBox["b", "3"], "+", 
           RowBox[{
            RowBox[{"(", 
             RowBox[{"n", "-", "3"}], ")"}], 
            SubscriptBox["b", "n"]}]}], "n"]}], ",", 
        RowBox[{
         SubscriptBox["h", "0"], "\[Rule]", " ", 
         FractionBox[
          RowBox[{
           SubscriptBox["h", "\[FilledSmallCircle]"], "+", 
           SubscriptBox["h", "2"], "+", 
           SubscriptBox["h", "3"], "+", 
           RowBox[{
            RowBox[{"(", 
             RowBox[{"n", "-", "3"}], ")"}], 
            SubscriptBox["h", "n"]}]}], "n"]}]}], "}"}]}], " ", "]"}]}], 
   "\[IndentingNewLine]", 
   RowBox[{
    SubscriptBox["f", "n"], ":=", 
    RowBox[{"Evaluate", "[", 
     RowBox[{
      RowBox[{"vb", "-", 
       RowBox[{"Cc", "[", 
        RowBox[{
         SubscriptBox["h", "n"], ",", 
         SubscriptBox["b", "n"], ",", 
         SubscriptBox["d", "n"]}], "]"}], "+", 
       RowBox[{"\[Phi]0", " ", "\[Pi]A"}], " ", "+", " ", 
       RowBox[{
        RowBox[{"(", 
         RowBox[{"1", "-", "\[Phi]0"}], ")"}], " ", "\[Pi]B"}]}], " ", "//.", 
      RowBox[{"{", 
       RowBox[{
        RowBox[{
         SubscriptBox["a", "0"], "\[Rule]", " ", 
         FractionBox[
          RowBox[{
           SubscriptBox["a", "\[FilledSmallCircle]"], "+", 
           SubscriptBox["a", "2"], "+", 
           SubscriptBox["a", "3"], "+", 
           RowBox[{
            RowBox[{"(", 
             RowBox[{"n", "-", "3"}], ")"}], 
            SubscriptBox["a", "n"]}]}], "n"]}], ",", 
        RowBox[{
         SubscriptBox["d", "0"], "\[Rule]", " ", 
         FractionBox[
          RowBox[{
           SubscriptBox["d", "\[FilledSmallCircle]"], "+", 
           SubscriptBox["d", "2"], "+", 
           SubscriptBox["d", "3"], "+", 
           RowBox[{
            RowBox[{"(", 
             RowBox[{"n", "-", "3"}], ")"}], 
            SubscriptBox["d", "n"]}]}], "n"]}], ",", 
        RowBox[{
         SubscriptBox["b", "0"], "\[Rule]", " ", 
         FractionBox[
          RowBox[{
           SubscriptBox["b", "\[FilledSmallCircle]"], "+", 
           SubscriptBox["b", "2"], "+", 
           SubscriptBox["b", "3"], "+", 
           RowBox[{
            RowBox[{"(", 
             RowBox[{"n", "-", "3"}], ")"}], 
            SubscriptBox["b", "n"]}]}], "n"]}], ",", 
        RowBox[{
         SubscriptBox["h", "0"], "\[Rule]", " ", 
         FractionBox[
          RowBox[{
           SubscriptBox["h", "\[FilledSmallCircle]"], "+", 
           SubscriptBox["h", "2"], "+", 
           SubscriptBox["h", "3"], "+", 
           RowBox[{
            RowBox[{"(", 
             RowBox[{"n", "-", "3"}], ")"}], 
            SubscriptBox["h", "n"]}]}], "n"]}]}], "}"}]}], "  ", 
     "]"}]}]}]}]], "Input",
 CellChangeTimes->{{3.825470861862217*^9, 3.82547093389821*^9}, {
  3.8254711391737022`*^9, 3.825471266745743*^9}, {3.825471325424127*^9, 
  3.8254713547515306`*^9}, {3.825471484900714*^9, 3.8254714912274733`*^9}, {
  3.826259098615885*^9, 3.826259187608963*^9}, {3.8266894293326473`*^9, 
  3.8266894372025337`*^9}, {3.828416346858954*^9, 3.828416381001087*^9}, {
  3.837259772120326*^9, 3.837260001569379*^9}, {3.837944038805122*^9, 
  3.837944050388698*^9}},
 CellLabel->"In[8]:=",ExpressionUUID->"8a8b4a88-4f73-4846-b616-9fb5e1995897"],

Cell[CellGroupData[{

Cell[BoxData[
 RowBox[{
  RowBox[{"(*", " ", 
   RowBox[{
   "fecundity", " ", "in", " ", "a", " ", "population", " ", "monomorphic", 
    " ", "for", " ", "the", " ", "population", " ", "average"}], " ", "*)"}], 
  "\[IndentingNewLine]", 
  RowBox[{
   SubscriptBox["f", "1"], " ", "=", " ", 
   RowBox[{
    RowBox[{
     SubscriptBox["f", "\[FilledSmallCircle]"], "  ", "/.", 
     RowBox[{"{", 
      RowBox[{
       RowBox[{
        SubscriptBox["a", "__"], "\[Rule]", "a"}], ",", 
       RowBox[{
        SubscriptBox["b", "__"], "\[Rule]", "b"}], ",", 
       RowBox[{
        SubscriptBox["d", "__"], "\[Rule]", "d"}], ",", 
       RowBox[{
        SubscriptBox["h", "__"], "\[Rule]", "h"}]}], "}"}]}], " ", "//", 
    "Simplify"}]}]}]], "Input",
 CellChangeTimes->{{3.8254713710413723`*^9, 3.825471446701453*^9}, {
  3.82625919268797*^9, 3.826259206246852*^9}, {3.827370112597568*^9, 
  3.8273701221779222`*^9}, {3.837260013694478*^9, 3.837260064486129*^9}},
 CellLabel->"In[12]:=",ExpressionUUID->"4eabe207-c3a0-4cb2-a8e8-f673276c57f5"],

Cell[BoxData[
 RowBox[{"-", 
  FractionBox[
   RowBox[{"c2", "-", 
    RowBox[{"2", " ", "c1", " ", 
     SuperscriptBox["\[ExponentialE]", 
      RowBox[{
       RowBox[{"-", "2"}], " ", 
       RowBox[{"\[Alpha]", "[", "a", "]"}]}]]}], "+", 
    RowBox[{"c2", " ", 
     SuperscriptBox["\[ExponentialE]", 
      RowBox[{
       RowBox[{"-", "2"}], " ", 
       RowBox[{"\[Alpha]", "[", "a", "]"}]}]]}], "+", 
    RowBox[{"2", " ", "c1", " ", 
     SuperscriptBox["\[ExponentialE]", 
      RowBox[{"-", 
       RowBox[{"\[Alpha]", "[", "a", "]"}]}]]}], "-", 
    RowBox[{"2", " ", "c2", " ", 
     SuperscriptBox["\[ExponentialE]", 
      RowBox[{"-", 
       RowBox[{"\[Alpha]", "[", "a", "]"}]}]]}], "-", 
    RowBox[{"n", " ", "vb"}], "-", 
    RowBox[{"Bb", "[", 
     RowBox[{"h", " ", "n"}], "]"}], "+", 
    RowBox[{"n", " ", 
     RowBox[{"Cc", "[", 
      RowBox[{"h", ",", "b", ",", "d"}], "]"}]}]}], "n"]}]], "Output",
 CellChangeTimes->{{3.825471435344388*^9, 3.825471447329556*^9}, 
   3.825471494785636*^9, 3.8255072136191387`*^9, 3.825732902619606*^9, 
   3.826244332066265*^9, 3.8262592067893248`*^9, 3.8262593322079077`*^9, 
   3.826688832505699*^9, 3.8266893680859213`*^9, {3.826689486310954*^9, 
   3.826689496875173*^9}, 3.826689821526441*^9, 3.82736755499026*^9, 
   3.8273687224472113`*^9, 3.827368910368104*^9, 3.8273690439692993`*^9, 
   3.827369076122184*^9, 3.827369310694921*^9, 3.827369374999683*^9, 
   3.8273695474704647`*^9, 3.827369686635075*^9, 3.827369728879953*^9, 
   3.827369773097065*^9, {3.827369864866473*^9, 3.827369885734633*^9}, 
   3.827369987616941*^9, 3.827370052289042*^9, {3.827370109370872*^9, 
   3.827370122654834*^9}, 3.827383424718506*^9, 3.8274035392173*^9, 
   3.8274058972013807`*^9, {3.827452205522455*^9, 3.82745222321187*^9}, 
   3.827452744183573*^9, 3.8274609763339367`*^9, 3.828141940131609*^9, 
   3.828142012755875*^9, {3.82814204506982*^9, 3.828142066315564*^9}, 
   3.8284130617716827`*^9, 3.828416383940243*^9, 3.8284183459436817`*^9, 
   3.828490038672453*^9, 3.829645901260809*^9, 3.8356130225982323`*^9, 
   3.8357921155968447`*^9, 3.83712460406896*^9, {3.837260064804104*^9, 
   3.837260071202302*^9}, 3.8372604146014843`*^9, 3.837263534299239*^9, 
   3.8372639727657022`*^9, 3.8372648839443903`*^9, 3.8375852130280437`*^9, 
   3.8375855774945*^9, 3.837585607975277*^9, 3.8375916296541767`*^9, 
   3.837592936674361*^9, 3.837944210685523*^9},
 CellLabel->"Out[12]=",ExpressionUUID->"f354f50f-6e08-4246-9ece-48985a6a52ae"]
}, Closed]],

Cell[BoxData[
 RowBox[{"(*", " ", 
  RowBox[{"fitness", ",", " ", 
   RowBox[{"eq", ".", " ", "S5"}]}], " ", "*)"}]], "Input",
 CellChangeTimes->{{3.8372600801552267`*^9, 3.837260092125539*^9}, {
  3.837951095146402*^9, 3.8379510958178673`*^9}, {3.8447650968265676`*^9, 
  3.844765097514509*^9}},ExpressionUUID->"c16dbb32-ab29-471d-b66e-\
9a35a911a5da"],

Cell[BoxData[
 RowBox[{
  RowBox[{"w", " ", "=", 
   RowBox[{
    RowBox[{
     RowBox[{"(", 
      RowBox[{"1", "-", 
       FractionBox["1", "n"]}], ")"}], "+", 
     RowBox[{
      FractionBox["1", "n"], " ", 
      SubscriptBox["f", "\[FilledSmallCircle]"], " ", 
      RowBox[{"(", 
       RowBox[{
        FractionBox[
         RowBox[{"1", "-", "m"}], 
         RowBox[{
          RowBox[{
           RowBox[{"(", 
            RowBox[{"1", "-", "m"}], ")"}], "f0R"}], " ", "+", " ", 
          RowBox[{"m", " ", 
           SubscriptBox["f", "1"]}]}]], " ", "+", 
        FractionBox["m", 
         SubscriptBox["f", "1"]]}], "  ", ")"}]}]}], " ", "/.", " ", 
    RowBox[{"f0R", " ", "\[Rule]", 
     FractionBox[
      RowBox[{" ", 
       RowBox[{
        SubscriptBox["f", "\[FilledSmallCircle]"], " ", "+", " ", 
        SubscriptBox["f", "2"], " ", "+", 
        SubscriptBox["f", "3"], " ", "+", " ", 
        RowBox[{
         RowBox[{"(", 
          RowBox[{"n", "-", "3"}], ")"}], 
         SubscriptBox["f", "n"]}]}]}], "n"]}]}]}], ";"}]], "Input",
 CellChangeTimes->{{3.825471466326756*^9, 3.825471508181979*^9}},
 CellLabel->
  "In[515]:=",ExpressionUUID->"0d4702fe-a06e-4d92-a912-7b72cca3f433"],

Cell[CellGroupData[{

Cell[BoxData[
 RowBox[{
  RowBox[{"(*", " ", 
   RowBox[{
    RowBox[{"derivation", " ", "of", " ", "parwise", " ", "relatedness"}], 
    ",", " ", 
    RowBox[{"which", " ", "gives", " ", 
     RowBox[{"eq", ".", " ", "S12"}]}]}], " ", "*)"}], "\[IndentingNewLine]", 
  RowBox[{
   RowBox[{"solnR2", "=", 
    RowBox[{
     RowBox[{"Flatten", "[", 
      RowBox[{"Solve", "[", 
       RowBox[{
        RowBox[{"R2", " ", "\[Equal]", 
         RowBox[{
          RowBox[{
           FractionBox[
            RowBox[{"n", "-", "1"}], "n"], "R2"}], "+", 
          RowBox[{
           FractionBox["1", "n"], 
           RowBox[{"(", 
            RowBox[{"1", "-", "m"}], ")"}], 
           RowBox[{"(", 
            RowBox[{
             FractionBox["1", "n"], "+", 
             RowBox[{
              FractionBox[
               RowBox[{"n", "-", "1"}], "n"], "R2"}]}], ")"}]}]}]}], ",", 
        "R2"}], "]"}], "]"}], "//", "FullSimplify"}]}], " ", 
   "\[IndentingNewLine]", 
   RowBox[{"(*", " ", 
    RowBox[{
     RowBox[{"derivation", " ", "of", " ", "threeway", " ", "relatedness"}], 
     ",", " ", 
     RowBox[{"which", " ", "gives", " ", 
      RowBox[{"eq", ".", " ", "S19"}]}]}], " ", "*)"}], "\[IndentingNewLine]", 
   RowBox[{"solnR3", "=", 
    RowBox[{
     RowBox[{"Flatten", "[", 
      RowBox[{"Solve", "[", 
       RowBox[{
        RowBox[{"R3", " ", "\[Equal]", " ", 
         RowBox[{
          RowBox[{
           FractionBox[
            RowBox[{"n", "-", "1"}], "n"], "R3"}], "+", 
          RowBox[{
           FractionBox["1", "n"], 
           RowBox[{"(", 
            RowBox[{"1", "-", "m"}], ")"}], 
           RowBox[{"(", 
            RowBox[{
             RowBox[{
              FractionBox["2", "n"], "R2"}], "+", 
             RowBox[{
              FractionBox[
               RowBox[{"n", "-", "2"}], "n"], "R3"}]}], ")"}]}]}]}], ",", 
        "R3"}], "]"}], "]"}], "//", "Simplify"}]}]}]}]], "Input",
 CellChangeTimes->{{3.8372601045666437`*^9, 3.837260131185273*^9}, {
  3.837260191254561*^9, 3.837260240369478*^9}, {3.837951108222474*^9, 
  3.8379511180160713`*^9}, {3.844765085406815*^9, 3.844765086278387*^9}, {
  3.84476515098351*^9, 
  3.844765151711203*^9}},ExpressionUUID->"1afb37af-692e-4ef9-9e82-\
7760166ee403"],

Cell[BoxData[
 RowBox[{"{", 
  RowBox[{"R2", "\[Rule]", 
   FractionBox[
    RowBox[{"1", "-", "m"}], 
    RowBox[{"1", "+", 
     RowBox[{"m", " ", 
      RowBox[{"(", 
       RowBox[{
        RowBox[{"-", "1"}], "+", "n"}], ")"}]}]}]]}], "}"}]], "Output",
 CellChangeTimes->{
  3.82547151252919*^9, 3.825507214083721*^9, 3.8257329034914*^9, 
   3.8262443377114477`*^9, 3.826259210762188*^9, 3.8262593341515293`*^9, 
   3.8266888340610332`*^9, 3.826689369655026*^9, {3.8266894877732067`*^9, 
   3.826689497049062*^9}, 3.826689822676009*^9, 3.827367555194573*^9, 
   3.8273687226511583`*^9, 3.827368910537242*^9, {3.827369048735746*^9, 
   3.827369076348901*^9}, 3.8273693108501043`*^9, 3.827369375235241*^9, 
   3.8273695476891127`*^9, 3.827369691406282*^9, 3.82736972914878*^9, 
   3.82736977335714*^9, {3.827369865140788*^9, 3.827369885963249*^9}, 
   3.8273699878406343`*^9, 3.8273700525186996`*^9, 3.827370125338379*^9, 
   3.827383426101803*^9, 3.827403539390451*^9, 3.827405897354415*^9, {
   3.827452205624456*^9, 3.827452223321334*^9}, 3.8274527442644453`*^9, 
   3.827460976424555*^9, 3.828141944485067*^9, 3.8281420150996304`*^9, {
   3.828142047752791*^9, 3.828142066440044*^9}, 3.82841306195331*^9, 
   3.828416388214163*^9, 3.8284183460696774`*^9, 3.828490038751939*^9, 
   3.8296459031408777`*^9, 3.835613023178907*^9, 3.8357921160147*^9, 
   3.837124604128677*^9, 3.8372602427295103`*^9, 3.8372604146554527`*^9, 
   3.837263539346813*^9, 3.837263972843095*^9, 3.837264884024147*^9, 
   3.837585213060134*^9, 3.837585577533695*^9, 3.837585608024032*^9, 
   3.8375916297075167`*^9, 3.837592936743169*^9},
 CellLabel->
  "Out[516]=",ExpressionUUID->"6e8f7c1a-1dfd-42b2-a484-b84df49119f1"],

Cell[BoxData[
 RowBox[{"{", 
  RowBox[{"R3", "\[Rule]", 
   RowBox[{"-", 
    FractionBox[
     RowBox[{"2", " ", 
      RowBox[{"(", 
       RowBox[{
        RowBox[{"-", "1"}], "+", "m"}], ")"}], " ", "R2"}], 
     RowBox[{"2", "+", 
      RowBox[{"m", " ", 
       RowBox[{"(", 
        RowBox[{
         RowBox[{"-", "2"}], "+", "n"}], ")"}]}]}]]}]}], "}"}]], "Output",
 CellChangeTimes->{
  3.82547151252919*^9, 3.825507214083721*^9, 3.8257329034914*^9, 
   3.8262443377114477`*^9, 3.826259210762188*^9, 3.8262593341515293`*^9, 
   3.8266888340610332`*^9, 3.826689369655026*^9, {3.8266894877732067`*^9, 
   3.826689497049062*^9}, 3.826689822676009*^9, 3.827367555194573*^9, 
   3.8273687226511583`*^9, 3.827368910537242*^9, {3.827369048735746*^9, 
   3.827369076348901*^9}, 3.8273693108501043`*^9, 3.827369375235241*^9, 
   3.8273695476891127`*^9, 3.827369691406282*^9, 3.82736972914878*^9, 
   3.82736977335714*^9, {3.827369865140788*^9, 3.827369885963249*^9}, 
   3.8273699878406343`*^9, 3.8273700525186996`*^9, 3.827370125338379*^9, 
   3.827383426101803*^9, 3.827403539390451*^9, 3.827405897354415*^9, {
   3.827452205624456*^9, 3.827452223321334*^9}, 3.8274527442644453`*^9, 
   3.827460976424555*^9, 3.828141944485067*^9, 3.8281420150996304`*^9, {
   3.828142047752791*^9, 3.828142066440044*^9}, 3.82841306195331*^9, 
   3.828416388214163*^9, 3.8284183460696774`*^9, 3.828490038751939*^9, 
   3.8296459031408777`*^9, 3.835613023178907*^9, 3.8357921160147*^9, 
   3.837124604128677*^9, 3.8372602427295103`*^9, 3.8372604146554527`*^9, 
   3.837263539346813*^9, 3.837263972843095*^9, 3.837264884024147*^9, 
   3.837585213060134*^9, 3.837585577533695*^9, 3.837585608024032*^9, 
   3.8375916297075167`*^9, 3.837592936744104*^9},
 CellLabel->
  "Out[517]=",ExpressionUUID->"427163e5-8b9c-4f62-823c-6518ee87573e"]
}, Closed]],

Cell[BoxData[
 RowBox[{
  RowBox[{"monopop", " ", "=", 
   RowBox[{"{", 
    RowBox[{
     RowBox[{
      SubscriptBox["a", "__"], "\[Rule]", "a"}], ",", 
     RowBox[{
      SubscriptBox["b", "__"], "\[Rule]", "b"}], ",", 
     RowBox[{
      SubscriptBox["d", "__"], "\[Rule]", "d"}], ",", 
     RowBox[{
      SubscriptBox["h", "__"], "\[Rule]", "h"}]}], "}"}]}], " ", 
  ";"}]], "Input",
 CellChangeTimes->{{3.825471584713058*^9, 3.825471588192964*^9}, 
   3.825471622610961*^9, 3.826259244848394*^9, 3.837260253763598*^9},
 CellLabel->
  "In[518]:=",ExpressionUUID->"896b85ab-ec9b-4245-82a5-1c04bdadfb12"]
}, Closed]],

Cell[CellGroupData[{

Cell["\<\
Selection gradient on helping in the absence of the other traits\
\>", "Subsection",
 CellChangeTimes->{{3.837259145708087*^9, 3.837259163471312*^9}, {
  3.837260267220989*^9, 3.837260285147695*^9}, {3.837260357564343*^9, 
  3.8372603628064747`*^9}},ExpressionUUID->"4a668046-bfe4-4350-a143-\
38b82d195032"],

Cell[CellGroupData[{

Cell[BoxData[
 RowBox[{
  RowBox[{"(*", " ", 
   RowBox[{"From", " ", 
    RowBox[{"eq", ".", " ", "S11"}]}], " ", "*)"}], "\[IndentingNewLine]", 
  RowBox[{
   RowBox[{
    RowBox[{
     RowBox[{
      RowBox[{
       RowBox[{
        RowBox[{
         RowBox[{"D", "[", 
          RowBox[{"w", ",", 
           SubscriptBox["h", "\[FilledSmallCircle]"]}], "]"}], "+", 
         RowBox[{
          RowBox[{"(", 
           RowBox[{"n", "-", "1"}], ")"}], "R2", " ", 
          RowBox[{"D", "[", 
           RowBox[{"w", ",", 
            SubscriptBox["h", "2"]}], "]"}]}]}], " ", "/.", "solnR2"}], " ", "/.",
        "monopop"}], " ", "/.", " ", 
      RowBox[{"{", 
       RowBox[{
        RowBox[{"b", "\[Rule]", "0"}], ",", 
        RowBox[{"d", "\[Rule]", "0"}], ",", 
        RowBox[{"a", "\[Rule]", "0"}]}], "}"}]}], "  ", "//", "Simplify"}], 
    " ", ";"}], "\[IndentingNewLine]", 
   RowBox[{"Sh0", "=", 
    RowBox[{"Limit", "[", 
     RowBox[{"%", ",", 
      RowBox[{
       RowBox[{"\[Alpha]", "[", "0", "]"}], "\[Rule]", "0"}]}], "]"}], 
    " "}]}]}]], "Input",
 CellChangeTimes->{{3.837260473976357*^9, 3.83726051684709*^9}, {
  3.8372610274075603`*^9, 3.8372610283623943`*^9}, {3.837261792226674*^9, 
  3.8372617929289083`*^9}, {3.8372633931029863`*^9, 3.837263394345805*^9}, {
  3.83795759475324*^9, 3.8379575952491217`*^9}, {3.844765163374975*^9, 
  3.844765163902917*^9}},ExpressionUUID->"9446fe0e-3e96-4837-aa04-\
480aca18b4c2"],

Cell[BoxData[
 FractionBox[
  RowBox[{"m", " ", 
   RowBox[{"(", 
    RowBox[{
     RowBox[{
      RowBox[{"-", 
       RowBox[{"(", 
        RowBox[{
         RowBox[{"-", "2"}], "+", "m"}], ")"}]}], " ", 
      RowBox[{
       SuperscriptBox["Bb", "\[Prime]",
        MultilineFunction->None], "[", 
       RowBox[{"h", " ", "n"}], "]"}]}], "+", 
     RowBox[{
      RowBox[{"(", 
       RowBox[{
        RowBox[{"-", "1"}], "+", "m", "-", "n"}], ")"}], " ", 
      RowBox[{
       SuperscriptBox["Cc", 
        TagBox[
         RowBox[{"(", 
          RowBox[{"1", ",", "0", ",", "0"}], ")"}],
         Derivative],
        MultilineFunction->None], "[", 
       RowBox[{"h", ",", "0", ",", "0"}], "]"}]}]}], ")"}]}], 
  RowBox[{
   RowBox[{"(", 
    RowBox[{"1", "+", 
     RowBox[{"m", " ", 
      RowBox[{"(", 
       RowBox[{
        RowBox[{"-", "1"}], "+", "n"}], ")"}]}]}], ")"}], " ", 
   RowBox[{"(", 
    RowBox[{
     RowBox[{"n", " ", "vb"}], "+", 
     RowBox[{"Bb", "[", 
      RowBox[{"h", " ", "n"}], "]"}], "-", 
     RowBox[{"n", " ", 
      RowBox[{"Cc", "[", 
       RowBox[{"h", ",", "0", ",", "0"}], "]"}]}]}], ")"}]}]]], "Output",
 CellChangeTimes->{{3.837260460203492*^9, 3.837260517401339*^9}, 
   3.83726103288696*^9, 3.837261794171832*^9, 3.8372635459923677`*^9, 
   3.837263985003377*^9, 3.837264891315604*^9, {3.8375852683466*^9, 
   3.8375852712352343`*^9}, 3.837585616649473*^9, 3.837591635709766*^9, 
   3.837592943435669*^9},
 CellLabel->
  "Out[520]=",ExpressionUUID->"096c2bbd-dc9b-40c6-9da6-86191fb19f45"]
}, Closed]],

Cell[CellGroupData[{

Cell["Singular strategy", "Subsubsection",
 CellChangeTimes->{{3.837263139194132*^9, 
  3.837263146953267*^9}},ExpressionUUID->"ebe98698-f52a-40b8-aa81-\
d782b26b1254"],

Cell[CellGroupData[{

Cell[BoxData[
 RowBox[{
  RowBox[{"(*", " ", 
   RowBox[{
    RowBox[{
    "to", " ", "simplify", " ", "the", " ", "forthcoming", " ", 
     "calculations", " ", "we", " ", "use", " ", "the", " ", "fecundity", " ",
      "f"}], " ", ">", " ", 
    RowBox[{
    "0", " ", "in", " ", "a", " ", "population", " ", "monomorphic", " ", 
     "for", " ", "the", " ", "population", " ", "average"}]}], " ", "*)"}], 
  "\[IndentingNewLine]", 
  RowBox[{
   RowBox[{
    RowBox[{
     RowBox[{
      SubscriptBox["f", "1"], "  ", "/.", " ", 
      RowBox[{"{", 
       RowBox[{
        RowBox[{"b", "\[Rule]", "0"}], ",", 
        RowBox[{"d", "\[Rule]", "0"}], ",", 
        RowBox[{"a", "\[Rule]", "0"}]}], "}"}]}], " ", "//", "Simplify"}], 
    " ", ";"}], "\[IndentingNewLine]", 
   RowBox[{"f", "\[Equal]", " ", 
    RowBox[{"(", " ", 
     RowBox[{
      RowBox[{"Limit", "[", 
       RowBox[{"%", ",", 
        RowBox[{
         RowBox[{"\[Alpha]", "[", "0", "]"}], "\[Rule]", "0"}]}], "]"}], 
      "   ", "//", "Simplify"}], ")"}]}], "\[IndentingNewLine]", 
   RowBox[{
    RowBox[{"Subf", "=", 
     RowBox[{"Flatten", "@", 
      RowBox[{"Solve", "[", " ", 
       RowBox[{"%", " ", ",", " ", "vb"}], " ", "]"}]}]}], " ", 
    ";"}]}]}]], "Input",
 CellChangeTimes->{{3.837261698613852*^9, 3.8372618200953836`*^9}, {
  3.837585515198262*^9, 3.8375855538966627`*^9}},
 CellLabel->
  "In[521]:=",ExpressionUUID->"2f6c557e-f88a-482a-85f6-2cf14ea13eba"],

Cell[BoxData[
 RowBox[{"f", "\[Equal]", 
  RowBox[{"vb", "+", 
   FractionBox[
    RowBox[{"Bb", "[", 
     RowBox[{"h", " ", "n"}], "]"}], "n"], "-", 
   RowBox[{"Cc", "[", 
    RowBox[{"h", ",", "0", ",", "0"}], "]"}]}]}]], "Output",
 CellChangeTimes->{
  3.837261737759316*^9, {3.837261772787552*^9, 3.837261820341002*^9}, 
   3.8372635489134197`*^9, 3.8372639906515207`*^9, 3.837264893852435*^9, {
   3.837585242252626*^9, 3.83758526127024*^9}, 3.837585329019848*^9, 
   3.8375855586644163`*^9, 3.8375856836658373`*^9, 3.8375916376557493`*^9, 
   3.837592943554908*^9},
 CellLabel->
  "Out[522]=",ExpressionUUID->"970f7ba0-ceca-4d57-a90b-7eafe3806492"]
}, Closed]],

Cell[BoxData[
 RowBox[{
  RowBox[{"(*", " ", 
   RowBox[{
   "and", " ", "the", " ", "scaled", " ", "relatedness", " ", "coefficients", 
    " ", "are"}], " ", "*)"}], "\[IndentingNewLine]", 
  RowBox[{
   RowBox[{
    RowBox[{"\[Kappa]R", " ", "=", " ", 
     RowBox[{
      FractionBox["1", "n"], "+", 
      RowBox[{
       FractionBox[
        RowBox[{"n", "-", "1", " "}], "n"], "\[Kappa]"}]}]}], ";"}], 
   "\[IndentingNewLine]", 
   RowBox[{
    RowBox[{"\[Kappa]", " ", "=", " ", 
     FractionBox[
      RowBox[{"1", "-", "m"}], 
      RowBox[{"1", "-", "m", "+", "n"}]]}], " ", ";"}], " "}]}]], "Input",
 CellChangeTimes->{{3.837260518385597*^9, 3.837260564615506*^9}, {
   3.837260602746953*^9, 3.837260683753718*^9}, {3.8372607159516783`*^9, 
   3.837260716998158*^9}, 3.837260787859068*^9, {3.8375853743165693`*^9, 
   3.837585380555296*^9}, {3.837591542424241*^9, 3.837591543431855*^9}},
 CellLabel->
  "In[524]:=",ExpressionUUID->"d91165dc-8c99-4f7b-83a6-3716be46cc74"],

Cell[BoxData[
 RowBox[{"(*", " ", 
  RowBox[{
  "the", " ", "selection", " ", "gradient", " ", "on", " ", "helping", " ", 
   "then", " ", "becomes"}], " ", "*)"}]], "Input",
 CellChangeTimes->{{3.8375915533880577`*^9, 3.837591584154578*^9}},
 CellLabel->
  "In[526]:=",ExpressionUUID->"299e4a5b-bd7b-467b-96d0-be73ab36ad19"],

Cell[CellGroupData[{

Cell[BoxData[
 RowBox[{"Simplify", "[", 
  RowBox[{
   RowBox[{"Evaluate", "[", 
    RowBox[{"Sh0", "/.", " ", "Subf"}], "]"}], " ", "==", 
   RowBox[{
    FractionBox[
     RowBox[{"m", " ", 
      RowBox[{"(", 
       RowBox[{"1", "-", "m", "+", "n"}], ")"}]}], 
     RowBox[{"n", 
      RowBox[{"(", 
       RowBox[{"1", "+", 
        RowBox[{"m", " ", 
         RowBox[{"(", 
          RowBox[{"n", "-", "1"}], ")"}]}]}], ")"}], "f"}]], " ", 
    RowBox[{"(", " ", 
     RowBox[{
      RowBox[{
       RowBox[{
        SuperscriptBox["Bb", "\[Prime]",
         MultilineFunction->None], "[", 
        RowBox[{"h", " ", "n"}], "]"}], "\[Kappa]R"}], "-", " ", 
      RowBox[{
       SuperscriptBox["Cc", 
        TagBox[
         RowBox[{"(", 
          RowBox[{"1", ",", "0", ",", "0"}], ")"}],
         Derivative],
        MultilineFunction->None], "[", 
       RowBox[{"h", ",", "0", ",", "0"}], "]"}]}], ")"}]}]}], "]"}]], "Input",
 CellChangeTimes->{{3.8375036029797297`*^9, 3.837503653742345*^9}, 
   3.83750420248022*^9, {3.837504244818741*^9, 3.837504247499567*^9}, 
   3.837585478311652*^9, {3.837591607048747*^9, 3.8375916531715717`*^9}},
 CellLabel->
  "In[527]:=",ExpressionUUID->"ab52266b-0140-4bd6-9d74-354691d1eeaa"],

Cell[BoxData["True"], "Output",
 CellChangeTimes->{{3.837503606269553*^9, 3.837503658148922*^9}, 
   3.837504144020015*^9, 3.8375042489575987`*^9, {3.83758525279347*^9, 
   3.8375852736004267`*^9}, 3.837585385237711*^9, 3.837585444992415*^9, 
   3.837585484023719*^9, 3.837585625528318*^9, 3.83758633082355*^9, 
   3.8375916543458643`*^9, 3.837592943625203*^9},
 CellLabel->
  "Out[527]=",ExpressionUUID->"94e6a148-3386-4fc2-8347-079619436d4b"]
}, Closed]],

Cell[BoxData[
 RowBox[{
  RowBox[{"(*", " ", 
   RowBox[{
   "this", " ", "is", " ", "equal", " ", "to", " ", "zero", " ", "when"}], 
   "  ", "*)"}], "\[IndentingNewLine]", 
  RowBox[{
   StyleBox[
    RowBox[{
     RowBox[{
      RowBox[{
       SuperscriptBox["Bb", "\[Prime]",
        MultilineFunction->None], "[", 
       RowBox[{"n", " ", "h"}], "]"}], "\[Kappa]R"}], " ", "\[Equal]", 
     RowBox[{
      SuperscriptBox["Cc", 
       TagBox[
        RowBox[{"(", 
         RowBox[{"1", ",", "0", ",", "0"}], ")"}],
        Derivative],
       MultilineFunction->None], "[", 
      RowBox[{"h", ",", "0", ",", "0"}], "]"}]}], "Input"], 
   StyleBox[" ", "Text"], 
   StyleBox[";", "Text"]}], " ", 
  RowBox[{"(*", " ", 
   RowBox[{"which", " ", "is", " ", 
    RowBox[{"eq", ".", " ", "4"}], " ", "of", " ", "the", " ", "manuscript"}],
    " ", "*)"}], " "}]], "Input",
 CellChangeTimes->{{3.837260518385597*^9, 3.837260564615506*^9}, {
   3.837260602746953*^9, 3.837260731949655*^9}, {3.837260774171233*^9, 
   3.8372607765365667`*^9}, {3.8372618530747128`*^9, 3.837261853901795*^9}, 
   3.837262013754147*^9, {3.837263567019144*^9, 3.8372635672452707`*^9}, {
   3.8372642991668653`*^9, 3.837264299355299*^9}, {3.8375854135908737`*^9, 
   3.8375854229665527`*^9}, 3.837957618062488*^9},
 Background->RGBColor[
  0.87, 0.94, 1],ExpressionUUID->"22d8f185-e261-407e-9b48-887e1d05b17e"],

Cell[CellGroupData[{

Cell[BoxData[
 RowBox[{
  RowBox[{"(*", " ", 
   RowBox[{
    RowBox[{
    "we", " ", "can", " ", "plot", " ", "scaled", " ", "relatedness"}], ",", 
    " ", 
    RowBox[{
    "\[Kappa]", " ", "and", " ", "\[Kappa]R", " ", "to", " ", "produce", " ", 
     "Fig", " ", "S1", " ", "of", " ", "the", " ", "main", " ", "text", " ", 
     "as"}]}], " ", "*)"}], "\[IndentingNewLine]", 
  RowBox[{
   RowBox[{
    RowBox[{"cm", "=", 
     RowBox[{"72", "/", "2.54"}]}], ";"}], "\n", 
   RowBox[{
    RowBox[{"p1", "=", 
     RowBox[{"ContourPlot", "[", 
      RowBox[{
       FractionBox[
        RowBox[{"1", "-", "m"}], 
        RowBox[{"1", "+", 
         RowBox[{"m", " ", 
          RowBox[{"(", 
           RowBox[{
            RowBox[{"-", "1"}], "+", "n"}], ")"}]}]}]], ",", 
       RowBox[{"{", 
        RowBox[{"m", ",", "0.01", ",", "1"}], "}"}], ",", 
       RowBox[{"{", 
        RowBox[{"n", ",", "5", ",", "50"}], "}"}], ",", " ", 
       RowBox[{"ColorFunction", "\[Rule]", "\"\<GrayYellowTones\>\""}], ",", 
       RowBox[{"ImageSize", "\[Rule]", 
        RowBox[{"6", "cm"}]}], ",", 
       RowBox[{"PlotRange", "\[Rule]", "All"}], ",", 
       RowBox[{"LabelStyle", "\[Rule]", 
        RowBox[{"Directive", "[", 
         RowBox[{
          RowBox[{"FontSize", "\[Rule]", "8"}], ",", 
          RowBox[{"FontFamily", "\[Rule]", "\"\<Helvetica\>\""}]}], "]"}]}], 
       ",", 
       RowBox[{"PlotLegends", "\[Rule]", "Automatic"}]}], "]"}]}], " ", ";"}],
    "\n", 
   RowBox[{
    RowBox[{"p2", "=", 
     RowBox[{"ContourPlot", "[", 
      RowBox[{"\[Kappa]", ",", 
       RowBox[{"{", 
        RowBox[{"m", ",", "0.01", ",", "1"}], "}"}], ",", 
       RowBox[{"{", 
        RowBox[{"n", ",", "5", ",", "50"}], "}"}], ",", " ", 
       RowBox[{"ColorFunction", "\[Rule]", "\"\<GrayYellowTones\>\""}], ",", 
       RowBox[{"ImageSize", "\[Rule]", 
        RowBox[{"6", "cm"}]}], ",", 
       RowBox[{"PlotRange", "\[Rule]", "All"}], ",", 
       RowBox[{"LabelStyle", "\[Rule]", 
        RowBox[{"Directive", "[", 
         RowBox[{
          RowBox[{"FontSize", "\[Rule]", "8"}], ",", 
          RowBox[{"FontFamily", "\[Rule]", "\"\<Helvetica\>\""}]}], "]"}]}], 
       ",", 
       RowBox[{"PlotLegends", "\[Rule]", "Automatic"}]}], "]"}]}], ";"}], 
   "\[IndentingNewLine]", 
   RowBox[{
    RowBox[{"p3", "=", 
     RowBox[{"ContourPlot", "[", 
      RowBox[{"\[Kappa]R", ",", 
       RowBox[{"{", 
        RowBox[{"m", ",", "0.01", ",", "1"}], "}"}], ",", 
       RowBox[{"{", 
        RowBox[{"n", ",", "5", ",", "50"}], "}"}], ",", " ", 
       RowBox[{"ColorFunction", "\[Rule]", "\"\<GrayYellowTones\>\""}], ",", 
       RowBox[{"ImageSize", "\[Rule]", 
        RowBox[{"6", "cm"}]}], ",", 
       RowBox[{"PlotRange", "\[Rule]", "All"}], ",", 
       RowBox[{"LabelStyle", "\[Rule]", 
        RowBox[{"Directive", "[", 
         RowBox[{
          RowBox[{"FontSize", "\[Rule]", "8"}], ",", 
          RowBox[{"FontFamily", "\[Rule]", "\"\<Helvetica\>\""}]}], "]"}]}], 
       ",", 
       RowBox[{"PlotLegends", "\[Rule]", "Automatic"}]}], "]"}]}], ";"}], 
   "\[IndentingNewLine]", 
   RowBox[{"Grid", "[", 
    RowBox[{
     RowBox[{"{", 
      RowBox[{"{", 
       RowBox[{"p1", ",", "p2", ",", "p3"}], "}"}], "}"}], ",", 
     RowBox[{"Spacings", "\[Rule]", 
      RowBox[{"{", 
       RowBox[{"4", ",", " ", "0"}], "}"}]}]}], "]"}]}]}]], "Input",
 CellChangeTimes->{{3.837260892522421*^9, 3.837261006202291*^9}, {
   3.8375854549222383`*^9, 3.837585457767798*^9}, 
   3.837957623142857*^9},ExpressionUUID->"68b542c7-c16b-4d87-a88a-\
fd86227c9f52"],

Cell[BoxData[
 TagBox[GridBox[{
    {
     TemplateBox[{
       GraphicsBox[{
         GraphicsComplexBox[CompressedData["
1:eJx0nQVUVkv38E3sBkUwaJWSbpihHwRswQ4UE1uwEUGQEAWkpTskpEGQRlSU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          "], {{{
             EdgeForm[], 
             RGBColor[0.180514, 0.213809, 0.295109], 
             GraphicsGroupBox[{
               PolygonBox[CompressedData["
1:eJxNmPlzleUVx997yb1JXhA6OlRASqedUaQC/aGlEqg/sCp2nCEhkERbISFg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                "]], 
               PolygonBox[CompressedData["
1:eJwtlEtsjFEUx+98M9/3zdy+bCTYCImEhZGwaCzVa2Mh9agqrU5nJEgq6UI9
SkuDNOiKSsRGPbbUK6Fda9UUiXpGE6moR2IrM4T4/R2Lk+//v+ece8+953++
Bbn99e2Bc24DlsLCjHNfk849Z7Evdq7VOzeD4wtWAJ/DnwU3E7Mp7dy30Lke
eJn4ceKHicmy1p9w7n7k3FxxcIGYeeAS+S3B/xzwcnIuwiuxW8RXEVMAD+Cv
Bv8IDf9ibYLYSXK2wCvgL8D92DJ4nnq2UU8be+Q47w93+U5uNznjgeU8gu9k
z2lwkZgmb3fUXZtYe4a/F16EV+s+8JuR1aY1+UbJ2cx6F/k38L3m/Kf4ZmGv
wCuJuQyu4/wicYvgZ+ELwUPkXoC/hG9U/aw1wocCW5PvPXu0UksOmwLXcMYM
Z32Gt5E/iJ0M7A2TxF/BP4ezzsOz8EqsjthV2EPyG9P2Nu3s0QC+G9ndLmG1
xK5lv4mU1aBaTsAT1FUDPwZuxj6mrAbVUsZXAe7AOuHb8X8Cj2FH4NOcuZv4
M9Q0Sewa/HcSdsY6cBf2O2U9V+/3UVNH0jQn7R1ij9GE7dlA7OHI9h5Rfd56
pt6pphbwdfx8/vVEvdGb6+2lQWlxMLJe6Y30VmVsa2A9GcB/L7LeqWe98Mex
9UaaHQPvje1saWYH/rcZ08ps1t6Ad+n9EjYjOW9vrrdfjVXFplFpVXc+iv8J
az8Dq6HE2SNYHFrP1XtpXFqXpqXtq/iTgWm405smpA1pYH5sM6fZ00xqNg96
04JyrkVWg2rRmcXYeqLeSCPDxH/I2GyqZ0vJzXvTmu6ku3XrcUPT+KnYNCPt
SCPH8S32Nuvq4RLwisi0oR7uiW0GNYvv4H341nvD0kQefiAybUpTpdA0J+3p
zB7wg8jeWm90WrOXtn+PZrwefNvbbOmfoX/HX62Mo98=
                "]]}]}, {
             EdgeForm[], 
             RGBColor[
             0.30608034545454554`, 0.33804838181818186`, 
              0.42756687272727273`], 
             GraphicsGroupBox[{
               PolygonBox[CompressedData["
1:eJxFmXmMltUVxr/vm+9dvtditUHQWkNdCKClwkgEa1oxKoIiWlmHTWQJgzqo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                "]], 
               PolygonBox[CompressedData["
1:eJwtlltsVVUQhve57bPPBk1M1CrxmtiIQYhGgzREiQG5CAbaIhQpCm2TUq4h
JtyKQgWLtlEDWH1SUyQk8iC2oaBcNNBybLECRVrBKAHRxBAeRBBbIur3+/Mw
2TNrZtaatWfmn3V/xdKSJckgCJqhNHQ2FwS7YZqhIXEQLA6DYH+Cdag1CoIF
yCfQteE0NxsEXdiUZYLgAfR70J3D//2E9xiO7hfkGviT7N2H3YusjUJ/jrWX
4B+DDsB/BRXjPwJ5T9o+5/FdwBl5fH9CnoXuU2xizr5DQaNfHVr3I1SGvga5
B/5tKES+CXkk5/2APBP5MvJhXGcTyxHkVaF1p6AZyCHyg9hvgd6AHwZVJ7zn
ZPSR1vQvoDfhfyO+ghRxEs+t8HNi300xl8Pn+Wct6Pein4/+BDF3JX2HHvhG
9riI/WZoEPZd2PSjmwr9he4J/CfgrySNhD9I3MXYzmetHHmTbIhlMusd+rfK
B/JqbIrg/+aMFuQNyNfhP8R+FfJU7PPon4HWEGs3+vHw1dAF+FfYv5b938V+
MvbPYX8Y3XrkS9hPRG5HPsQ3h2078S0j9jWs1WE/XXvAx7HvtgnKwTdi04Pt
Dmw+D72H9tquGJEvwF9j/7XYDxDvC+jPpJ1D5fJixndRjIq1E5qR8ZmfaT9i
3kk8H6OPlWvkQwnn4Gv4Ks7fw/m96EvwLUReiL6APd5DTkIb1Qis/c7apYz5
BtbS6CZh/0nSd2iAHwjtezvUhP44a9fR1UBPwZ/WHfCdxjbHsBmr/ZPOSQW+
E5GrEj5zkv6ncpzwHToUL2u/pt0zlfAToKNp16BqcR5yb2CbCvjBrG2Dv8oZ
ec6/BXkstjtYuw99G3KSOGYi9xJbxNo7adeganFKaFv1oHpRPaHeOA2tRLcV
+W71MXvew/7rWDsOv4R4q4n3ZM65LyCmfMY5UC5a0XeinxIbO4Qpi9DdGRtr
FrOWE9YgP5JxTX7Hdzo+5SnXRCn8wsj/chlri+C/wCeV8T8+xdlFujN7NbL/
KPjX1dPoX2VtiPIBfxv+/6J/GHkv+mGsFbJ2hG8ydC8rh8fQrxVGyZ7918Fv
iI092rMe/mlhQMpn7oYfjE+lagPaRzyFrM1J+Q4lxPsW8nnObof6b9SMaicj
GV0R1IFvGtoO3xX536mGVcvqMfWaMEBY8Frs2OrR18GvhK4h1yIPx7YYn4aE
MeEu9pureLjPGHwPYtufc68pp6msMUpY1cfadN0d+33IHfivCO0jX2HkPOS2
yLPhALRU+A1VEm8FNBPdN1nfTf+kO2tME7Ypx8r12qxrZYDzViDvCn0X5US5
UQ2rloWBg1RLoW37oeWqT85oSriHhqIrjd3b6iH10kehcy3M/TNyzav2y6A+
+NLQ2KOeHo3vNOQv055Jmk3PqqfTngGaBcJAYaEwdwvyHzljbS10GX4g43+l
HCvXqkHVonpuvfCd76OBz3g89szT7FMP1YWeYZplwrxa5O9zjlU1WJ81xgvr
1dObQ/eAeqEFm4fQ7Qxdy8JEYaMwfuqNmv8g9EzUbFTPZ2NjsLBYM1yzXD2u
XlfOazhvv3o06R7biP5bzmtLGWOENWOwaU56BmoWdqPPJ2xzFH5o7NjUI+qV
JaFrRRi8K/IM1izWjLmCrhW5KW1MbtFsijyLlGPleqvwK+keUa9cyfnfayZp
Nl1lryjhPW7Gf1bkWtRaWWRMFjYrB09mPZM0m/Sm0dvm+di1rzvoLqox1Zp6
ahv6n3Pubb1x9NYRZgm7NLM7s+459Z5iHAGfij07/q8h9Ubot4MwQdjQg80/
yRv/EHl5aGxQD6mXxod+i2hmvBwZc4W9ysm96tfI2KseV6+PzvqtoDfO2Ywx
T9inM3TWuNizXjOkSlgQ+S2hN8Fs+HGh33LCiDP4/wcYAVcd
                "]]}]}, {
             EdgeForm[], 
             RGBColor[0.413297, 0.4434175454545455, 0.5304623636363637], 
             GraphicsGroupBox[{
               PolygonBox[CompressedData["
1:eJxNmAuQlmUVx99vv+97v/d7aSYZVigki27Y6Hjjtgbr6nJHkVwjFSPQAjER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                "]], 
               PolygonBox[CompressedData["
1:eJwtlnmQj3Ucx5/f/n6/5/f8HjNlc9REDTWRUmkc69qpCOvMLCZH5SiWITQp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                "]]}]}, {
             EdgeForm[], 
             RGBColor[
             0.5349586181818182, 0.5610489090909091, 0.6369287272727273], 
             GraphicsGroupBox[{
               PolygonBox[CompressedData["
1:eJw1mHuwV1UVx3/39zhnnzMIAkLKa1AEE8UEeQj5hGagC4haUU1MfzQTM1Dy
KC+IUMhTUFQelysYXBuxCQ3i5Sg6CZfMGYo/SiIFmmIoqURHA0wnzer76bv6
48xaZ5+11957Pb5r7XP5N2bfPataqVQea6pUaqL9UqUyXExf0a/r+YvGHikr
le4am62nm566nn6a9JHmZOI/Fm1Ibqr4L+u5XPzkZL5nVqncEXrQ19Gw7Jy8
UrmqtM4ZGj8hul46/yldozRnvuhpyaSq9aLzkPhGrFer+R35z4kfp2eQ+Ip0
DhHfRTqfEr1Oz3SNH9czWPxu0fPaQE30Z9L/pp428d+T/Lsa/49UvKSxMln+
bY3NFD8W/dJ9Wmt2xNmxBeP9Ob++DRV/mWT31b0HdL2s8YXi52t8pebN45yS
P8nZxJ8QvQh7V33WtqCcd7zmfEHfLpE9PhRfaHyH+GbROzU+Xnpman8z9MzW
mvdLZpHGF4guq9qn06RnUtV6mHeRZDvpmVKzjimhp4f03iW6tKhUZmnP56Vv
tugW0VWSuUlzr9X7c3q/prQP8D1+ak6ei46xmdf9ROf6TvJ554r+Tk8LMSR6
Ruu3SM+7WquPdE3W+K0a36rxLQ3b4vUm+xRbrSodbx3SPabqvbyjc3WRbOeG
v31Qs2+Yyx7xwe+b7P/ra/b3aMme1PdhnEXrjdH41aLPi75Qs84bG36Hv13r
/lJ6xooe0nl6S0eT9rBc+/60xleIHpeuc3puqDqGiKXxkvlN6P216ALRAzXH
4E69Pyf6TckcF99J/EcN7/Fg7PO15P0slsxA8SPFX5Fss6P6vo0cadgOT4p/
T/t4WvTv0Kq/30JOa85DmvuIaEXPDo1XRQ/oLJn4f0jHjyT/ftV2fTV3DjW0
7ko9x8T/VvIrgr9H/ETt4ULIv0FMavzDhjGjo2a9+Bn/4btPJZ+tp+jimnOE
M16qvfaXjlcy25zz9NG3TrL1CHJK8qtrHvui5M9Kfq7Wfjtsjr27NDl+b44Y
7qfvR8QPr/pcYyJOetWdA/j9szX7HbuPaTgmbtF7a8P7+ZvkR9Vsc862pOb9
cK4edfPfJiarzrXWwJaFwZNbm+reU/fAy8nS+X7DOrD9To2NJhf0Pqxm2/GN
ODoRZ9tW87cZTfZtt8CZPzTs2yOizXX7m/epsuNayRxLxgiwYlPpeFxdNQYe
ibmPRiyAEeDDzpAHY2YFdvTNnUunA+vaNHejns1a81zg9XnRJ3P74az4rLAf
Vol/RuPzxI/IjOvo4J1Yezp801syi0UPS++EzPHx/eScw6a74+zbq7bh9NI5
AH48Wjr/14j+IrPviKn2mnGWuX/N7LOZGh+Q2w5HG8bbDwJz38mMiQ9Lz7Gq
/Up+4oOTEWM/TR5/TXKfiD+tuf9Krj3UIDBwRbJPB2HD3DXiHtGJhW1/deZa
NzZi4kLyvHtLxx+xCYZuqBk/BzTZZujBbuQxeU0M7GrYbuTFdwvnwO3U1sIx
0yu5/uB71t5XGAe7UhOrthVzr8odg8uT6w7novZQd9kbe+R8YD3vE3L7or/O
8rXCsXltZjusj31Si9qifpFzzXGu1ck5MUR0qM68X375jOgy6RkkfklhzCAu
waCL9e1xjXcR/WPh3JoHFmZeh/hCN3PvinqD3cZl9lvvum16PzVG/ILCuQWP
by8rbIvbNK8lc04ekv4eeh+oM7ygdb+VOQ93a3yS5m2tGtN+khxnO0R3N+wP
8GNg5CQ5djRiF39tlq45Gn+rcE1DF3q+Kv0b9f6D5DrWN/IETH8qfAR2DQn8
2pPbd8Q764DF5NFh6Z0gvmvu+jk1/AjOMY6PybnmkL8QNRSeekZdu7401rI2
695X2IbzRe9Lxjd6mXujnrWIXlq6xu6K2MdfRcQEsXGwsJ/pTYiHOcGDsdsj
R8iVyblxaLP0NGfG3AeS8X5OyNPnwINTU3P3VvRrLaX7kDdyYxP6OQ9npHfh
nOv1vb3unCL/ttbtF3KS/NirffYsPd6jNGYRYz+WzkrYh/qP7s2xH2okcfpM
xDWYT03pVprvKvpEyPcO/OR9eZPjaGXE0rOav0Xzt4venTlmqOd7G+6H6Jvx
6Z7w65BY78Hol/ZGzzRX613AXqXH22MudZX6Sh2kH7kx6ix2GRXj4PruiOGX
G+6tX89dG6mRYCAYxfuwwMXRMX5Tad/hQ9bsEut2jv33jZ6MPRKTpxo+/5jc
9miLmvLz3D57JWKcvRCH+Hxm9LdgCzwx8Fj0hIcy5x/7x7atkY/M/f8cYm97
2Pnm0j0N/Qx9DfPRQ4+JHdpCD/45XHcdYX98w+93ZM6Rh5JxFrztgy9y9yU/
FB2Q3ENcKXpbaT23Rn5hc+bvjnrKWtMy414lcHhGnJEell4WHAe78O/ZJmP/
rpi7Jurg2tK9Nb3XnOQ6RE4uS16nNfa/KPM+2e91yX6dmFzbqHGnCvfEYMeR
ZBvujxjeE/GGf7EZPgavrogetSMZx8Hk1tL3vxcj96m71N8zucf2x/jQ3Gf+
d3KfSp1bR42IOxd3r16Z+7lxuR/4FaKvRi0/Jb575NslQa8M+2zIXddbc2MV
NgU7qI/7wrbPl5bvLpkNpXsYepmLM99NuKMMTu4dr6EWJOfilORaSE0cVdo2
eyIfwSNw6XjuuyjrTS6MnfQ21DPuivTD0wr7sD3uM9wt7oz72p9y95F/zt17
Lo3+c2n03vTga5LvaA9j/2SZiZl7MnL044Z78yXRZ1LzqC/DtOdfJdcHegHO
SpwRYyvjbsIdhdrRUXf/8VJg73vgRHLNfjBzD0LvCzaNLC0/QnR16f8FB/Tt
rYg34o67zuK4C2CDB6LXHRd3B7C1PTCkc/Q7q+MuwF1qcNhxRLJfqUXbok/6
X49LHxW997qa3+HXBk8tWJy87ucz93zo4WwHk208KDdOrA15MHNV1Ejux8PD
VvQ+nJFceCK5h9tELifv4UuZ8+PZ8N25wv3B0sy9L2cbqbUeT65VX8mcK/y/
oD7dkPyPY3hyj4N+MPfFZJ1zJX8m+e7zZnL+ETvEcd+68Zqep6VwPzGvcD3c
GOcC0ydFn0YsrwtbYaf1IUPvSA/ZI7l/pU4hgw1YFztwZ+Du0C6Z6WHTnYG7
4Bt7ppfhXwTrLSy8v0WF97Ih1sKPR6N34h8NMXKh4bMfi94YfeglTv4LXq03
tA==
                "]], 
               PolygonBox[CompressedData["
1:eJwtlmlsVVUQx+/rve++864QQGxRWmoRqIRFaIESK4sUEipQVIyAyicTURQo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                
                "]]}]}, {
             EdgeForm[], 
             RGBColor[
             0.6604861454545454, 0.6788234545454546, 0.7322172363636364], 
             GraphicsGroupBox[{
               PolygonBox[CompressedData["
1:eJxFlnvMj2UYx5/393t/z3M/P8phsdmy14uhZFKtdU6iLKLzNJoVssgpVBRL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                "]], 
               PolygonBox[CompressedData["
1:eJwtlnuIVVUUxs+9d+45+1wsddBqYmIcFa00BntRaWmKRg+sJK1QEMoMJ1LH
cSrtQUamNJqZPQztCTFKFgZS2uhomVhIE2XWH1Hje3yOojljmdHv6zt/LPi+
s9Zee6+111r7VD80Y9z0fBRFHyBlyMwQRQMLUdQFngF+PYmitRg8nIuiZeDD
aRRNhFcUo+jtUhQtLxnvZc2aOIqOom/P2+YIOMXHFejO4W8D659H+oCr0M8D
N6K/DN8LsFkEfo81D8Kr4e+DG/g2KFs/GzwKuRc+DhmttfiYhP1s+HT4AM6z
lkBmwmvhxSyeFchkznd/Fs9g+AXofoFvzjv2TcQR8a0/ureQSdh3y/ZPMfgV
vh37e9hvDbwvew1Hfwf6j+CV8DnBudKaueCF2P+A/8V8GwOuLnntfehvRz+H
GIehu1P24KNFx3o5vIQ+DsbKYQAfLvpu/r8j7L/A3wr8P4b0xv+04L2Ug4Ho
boWP1n3B67FvRAaDd2AzDPuOonOhnEyAL8V+EfxD9IvBa7L9J8M/Bm9NvJfu
7GtwLsuXznQIX7v0Dd6Jfie4LnitzjsLPIsctsA34KMFvo4zrgdPRXpgfyrx
3lXYnwHfjf7zvNfMZO3PrGlG1wSfELumlK95xHSO2AahP5n5uxJcl+0nHxvg
f6e21f3obs8lrrXT+DjI+bvDp2B7AtmGbYD/k3d+VDt51VjBMatWXg6u3WZ8
jmWvnon3Vkzfsv4I34Zk+Z8N7x+y2DlTP/B57Puxvh4ZiW0l364p+AyXgiuU
gzLXvGr/VOz71LdW/H1KftblbX9h4ppSbemOO7Etz86jnOzAfqPuHFyDzSni
bUkcq/b8E94G7wYuJ7xt8P1F38V65Cd8P55Yp/udDn6DPVrRfY8cQt9edC4V
Uyf7PZO6tlVvT4NXBver8vcOeD8yPOceOgDejM3oMsc0GN8b8ZdH16IaT1yT
qo9Gvi0B7+PbC1l/7QX3LDnfirccfIxvfcFDkeOJZ5pqdSPrd+ks7NeT/a7S
HcFXJL6fLZopsXtWvjWTquB1qX1rj6PwJ1PHppw/Bb4u9ll3I6tZ+yr8u4Jz
MBT/u2PvpfjGp45J9uqZZmLtG7tfbuJMTfLNt3l59/jv4F6x54/q4Tb8PZr6
/mqQg+h2qr4K7pGX4O+GbJblPCvnkpM/Cp7Bc8APpK4HnWkP9uNj95Zy+iZr
h8Gfg7ex5ix8VWwsH53BM0TxK8Y9wW/A3kzfBb828azvgl/MXss0n7L5ol7f
iv3ZgvWXoB/Bt5rI3yrg36D/q+A35TN0Y4Jnv3KgWTwCPha+mnxVEU997LtT
/y1H/4hqtuAcVsK7l6zXHfcAd+gNQL8UPgj9yNSzXjN8AL7ag2v7ON+mlXxG
nVVn0tk049QL8nFCewX38pfI/Ngxy14x/cb9dWC/MOczTcW2Nz5/zHnmXlTy
jNCsUI/PSN0DqhXV6MTUPuVbd6y7vgW5q+AeVC9qZmgWqIe2YH91ybNJ+yu3
xcS1pZmut+UMZ1pW5hrSLFCMirUDWRK7J1Qbi+DFkt84vXV6s3rErnHVut7Q
6+EHYtei5u0U9h8V+23WPNCs2170WdSTu+FNIXubc6599Yh6RTHdHDxjlN82
7FeBa1P71h7t2J8u+myqYc22psS26in14rPwrpxrWLWsmlRt7kM+gb8SPEtU
H+q1J1L3suqrAfxvsK3WD9FbEIw1I8+D+wSfRTnsRm4aS74/zYdj+L8xdezq
vxtSz1DNUv0TLMDfgtizSG9KAV1tyblXTbfB56fuddXDi6lrUrWpN6mV9SeD
a1cxroz9z6N/H9XUEPBXwb2gmm9APyV4FqoGR8B7Bb8Fyt+mxD2iXKhHX0P3
H8ZgVC0=
                "]], 
               
               PolygonBox[{{2380, 1037, 2379, 1577, 1578}, {2558, 1157, 2560, 
                2063, 2064}, {2064, 2063, 2381, 1037, 1756}, {1979, 1978, 
                1519, 1157, 2559}, {1578, 1577, 2482, 1087, 2484}, {2062, 812,
                 1518, 1978, 1979}, {1803, 1087, 2483, 2065, 2066}, {2066, 
                2065, 2069, 815, 2068}}]}]}, {
             EdgeForm[], 
             RGBColor[0.7765136, 0.7813838, 0.7970885999999999], 
             GraphicsGroupBox[{
               PolygonBox[CompressedData["
1:eJwtlWlsVkUUhm/7fffO3KtARRIQF2xRiGiiCSRuSBqJNXUFF1CMig24USkW
1GgkUf+AmrjUIIs1aJTUtEgVaGTTxBisFlO1pZZQVBaFFlpKUFpTDPqcvPNj
7jn3nTPnzJy1uKLqroWFURS1sHKsSj7ns47Bv++j6F34WugP0J2GF0TRKP4r
ODQSOuii6GLwAehasEn5KLoVWsZ/HXQ5tAa5WZy7AH44skOsYex9x4pZ52Dr
YCybG5HpRv4E8iuSKKpKo2g0OpdA+/Oy0cPeAP8v8n+Ec6ehK4KuBif+Sugv
nL8M/jpkJ8A3wt8IPwz9j8DPRqaPNZb79EIb0NOSk+2Hkf8UGnu9w97Yz/02
wC/Na28wFd8TyzfNwT8dOTnzGfjpyFzOmb3oewUbu+AvyaLo22Cnm1VfKD83
wG9K5JsK7PY7xWJ8Kp+NCX67gv+J0J+RXVUonxq+PVYMFzidN+xzZLY4ybcl
+jf8bXScBL+QA+8gu47/ueAJWOYU38/AtsWKz7Pmn1R+S518ar7tQJ9zwm3/
NKsXfitYfeDbkTnbS34o1TvGhhwrwReD4M3IN7LXB78H+bzTfexenSGOpuOA
Vw5MZb8rkW/Nxx+wrrb8SPV+88OOWHaK87I1J5GPZ7K/Grkp4GcSxcPiMg2+
FfxS8JPwA4lyuRyby1Pl9jLoyyGOL0FXWp5Z/IIvTafl+jKnfGnj7E+cmQH+
I3RcphwpBX8zUfyfyJT3dsdDsf4NP+KVJ5aXJ0L9mO75XrGcGHLB/Gf6q6D/
eNXVVPb3popdJzonxHqXyXwZ4mt1PDpVDk0B68zprJ1ZFd61GD0lqeyOMX87
5fVxzt4MvhGZOWDeh/yB3gs+Alv7kZ+cKr9vQeYj9tbD3+F0J7Nj+WX+NT8X
8+66VDIlnL0oJ5+aHyvAz0XnXOi8wP+JzMLQH56C1jjV53jwL/gvBW+C7gt5
UoSdb/gvA/8aujPwIzjXAl8O/z10V+BHgt8d3jIT+mHIsQKnfmR2j6J7Wqre
cg94qxNv/WZ/6HfNvLE3VS1bTU928nkOLM7LPxbLzcGfkxK93/xQx52r8csp
5BZn6rkWu7Msv7z6TDv8c079ry6Rf+3sx8g/n6k/vgC9nbUbfkamGrBaeAD5
v5x8/Tf0MHctgT/t1H8t76Zh579Qm9vBe5xq+JhTHVo9vp4q9pYDMdiiRLbu
xNaQk85/oTd55eB0aLflJHgB/KlQP9aTLE4WrzPo3AHfAL4NOi5RL7bZUppo
Vs3z0mFxt/c8FPr2WvAi5MZjYzN32JKpBrZmylfzc32mOrGcX2qxYhUjsyHT
edPzoPUBL99+Ar8g0xyqhK7PJN8I/SrcszpR/tl91nnlvcX3DegNXrPreq+Y
Wew6nGLbDt/G+jXU/G9evcNy/49YOWF3vi2V78yH53F2U6Y3NmWKlc0vs9EV
K8esvl+1GYSN16C/e82pJ60PoXMM+NOp+q/1kTL2F6XCq6GtyBwFb2K/1+ue
K8EOs0Yh8xgyS+A7kXnP6Q3tYfbZ+3bn1IsPed3toFc/rgz933q95VU5euan
0vl4qlqyOqrLlHMmM9xrrthMSb1mvM36q5xmjOGlqd5n89h66D4vvsvLB/ZG
6zVrEs3pPvBa+D02j+FrwnyyHL8m1Oe1qWJmfn0r0RutV1r/msVeETL3Qw8k
4u+DX+3kk1roo161f9zJTlvwz+wwNz30f6IVRK8=
                "]], 
               PolygonBox[CompressedData["
1:eJwtlVuIV1UUxs/M+Z99zv6HQvSQF7qMoaHzIjgP9eAwCDVEPURBD4lpYj2Y
NlhUJAnWg5pCl4lSS+mhYmLGS6iQIr4YamhOVk7G/C1NQ0fn5m1mJHH09/Gd
hwXfd9ba67bX2qdhcdtzr9cnSbICqSAbYpJ8zYenkdGQJJPzJGkDT0fZje4q
/IE0SR5EroMbqrYdQ6aBa9j8ju5efPWC12HTgW4Yvhb8ZGFb+XwCPJtvn4Or
nKmBRzjzHrEe5dte+DJ8DsMv1SXJWeyfQb8LXSNymvzGo/Egcgd8BZu/8PUW
9o2cv525Hvl4DV+9mePdgr8L/wibTngX9i/irwUfA/CZyJ/wb7HZBl6EVLD9
Dv87wNuxfwn9POx3lvan4B2F7aVfCE/Rb4JPQHbDG4LjZcR/DN0/2B8m3z7s
e8FLiXek5B9jO8i3nrKeJvgS+DJ4A+eH4L3B9asnrfh7KroX+lZD9390bqrp
FrgnmCvnZvhvwb1WTnPgnVX7Wqw7od5zxDtKvC7i3af6qj77MpKj/zS6tknY
tINfwf4Fcp0KfxW8Jno+ZnF+HfgI/Z+Yuic18CVkVcU9fR5/47nz0QyMYp8V
7qVsxuCro2dxBuf2qleqMbXPs5w9CL/A+WPI+/Dl2N9f8RmdHQmev0b4h7q7
3PbKZw74K/SnUs9wP7EnFu6n6p0AHsBmSup6L4NX546l+f0p8x3prv6AD2B/
nm/9ifsxEN1D9VJ3/jf6/zLvhnZqBF9ro3ulmdXs1rA5hO4X5AK4Bemv84yc
KTwzmhXZnAZvQb5IfZ+atebg/FSjatUOaZd0p+fBd3LPvs5shV8L7pV61hZd
k2rTzmh3tKPi8vkBeBR5OPWOt4J3565H38bAQ4X7kcCHwT9Ez1YL/n8ETwqe
lyb4Zvjx6LfhWfgJ8K/RWHemuxsPtlW/9BZpB7QLupNB+Gb4ydTxTsI/Ca5X
/fyX+AuC50k7+g38Ru63TDkr9w70Wb3r7YLvQS7Xu76H0F0s+30F6QPXIdNT
91C9bMo9S+q3ZvH70t/PyE1smwufVU5zwTH3bGnGdlLrUO5Z0Y63cDbkfnu0
v53oH4nWq2fTwI9HvyXaGe3OyqrfNsUcxf+b8JGK51lvcyzsSz4L8D2570M7
vwd9UeajHe8GZ2V89asD/WeFe6/47eD10bukHdeuv5377Vf8d8Dzg3uj/W6H
r8rdC+2Ydm1f9CwohwPoNgbvjnJ+o+o3QWfV4z7mryf33eqK92feUdWmN39L
8J1LqTfzy+Ad1a7qjdBb0Vr+j3Sn3fD+Uq8dPYe/fVW/LZpBzeJdulEIRw==

                "]], 
               PolygonBox[CompressedData["
1:eJwtkcsrhWEQxsftO+e14IRiQ2HFipWtlbLguEQU4uRWdByXpb/DJQprYsEh
QkkIW7Eil9yOtXJb+E3zLp7meZ+Zb76ZZ0pjYy3xdBEpA1kgFhLpA9FskatM
kQZipxOJwB8CkUZ4FOyERbbBBNpqhsg+fJHvbmg2hVYBrwTV8Cqw4HPzxL2w
fXMYtpzWjNJzBKTghfwrDv+jtoy6Fwbbhu+AbtAF1pmrFH2NOMh7AGzBy9E2
iU/0eQRD9Cmg3wDxnfcbGIcXoSWId7xvQYffsZ2YpFeKWbeIxeRKwAH6PshF
q6PuGD7h+3wENrvucAZOQR519eQu4E3ey0Rgnql3vej5aP3O/Fbfe+Dd4Dmw
XAzerP+EtznbW/dX//UO94HlWuEz6NfMPOe9GPR+qW+veDJN3aezXXSnJXgN
2goxLWR8Gf4F/wbnzua/dOaZeqe65n/9XX6IR878OHHmt/qud9f7TwY20yx8
2N/hJbAdddcNf8OckHmrHidBLXW7zu6i90n6u0ZC5q16/A/8T14Z
                "]]}]}, {
            
             EdgeForm[], 
             RGBColor[
             0.8697079999999999, 0.8524287454545455, 0.8088131090909091], 
             GraphicsGroupBox[{
               PolygonBox[CompressedData["
1:eJxFlElsjlEUhq//r+/r/VmRmBbmJtggxMJQJCgiFpa0XVjYGFMJFoiQmKNY
aCok6KTGRdMYErsao2YWbYlUTGkbEUpQ6nmdk1icvO93vnPPPffc955RK9cv
W5cJIRzAstj0JIRtfUK4kIbQGUMoywvhTd8QWuDF8FbHr9gX4lbnQhgA/iZm
HP9qSTaPtUNJ9gFejGWi4a/ETLwc31XiOuDd8FL8x1lTkx/CzcTWjvS9SrDB
fLdlbF/xTuJugFOJvUzcLPyRfH/IUYV/DHaPfx/BCfyvjOYfgq+VuAQ+CZyM
P8vaieAU549VC9bNuZ4RcxnbBS/EN8W5fDqnznuKHhyLVrNqVy/Ukz2qK7H4
AmLO8T2D/ElqZ9bZr8CvJ3amd/DhXudceAP+95wni68bvgj/Q3jEOvHng2fo
QyX8NPgGuwN/DZbl7H4qWHc6td6lxK/BBlFDGdhCXBPxr8BVxDRy/8fAfdH2
0p7qr/rcRUye6uNs1eRuJmYpea7Bb8OL4I3w3fDx8P3RzqCznMRfj41k7Xmw
FhsBPwtW5SxnDZhLLeYcPE0tpi5nPVKvetL/+tuIfzm1PcF/CP8PrBTeB2zv
a/rrgNcndtc/qb863zRWCzakpo2v4ASsHH4CHEv+Avh91nVl7ezqo3RX7No7
4/18S+zB1GooBz9jJfA/rG3z3qrH0pC0VJnY3eiO1lB/he+r/e8mptlh5Fzn
d6S7km6kn9mJ7ad9dZ9HsafwFfiPOD8MviT/EuIH4l9AfD/yzAe3uubVj4po
dfbCt+C/Ba8FmxM7u3rQCu/P2kXwF/B8+Bz4d++b+neU78n4j0jnWAqfGa1X
bd63Iq+hJbF92jM2X8p9JvTgPxnt7jLkfEf9T9FhK7gDfxN8bbR5pHUzpGef
M8Ph51PLWQdvyJmGpeXtxGiu9dOcyVke5avy91JC/CWfGxej9V39v4O/KLU+
fAM34J8E/4h/s/dqE1jj9Whe7vTeaq7MjtarudHqU52N+B/5e9G7KfRePef/
T9et9Ks9tNdd/o+ONsvGRNOOdKjz3PO3pjf3xfUm3Wn2aFbrDMFzqq/SgfTQ
zrn3+tvUG633WXQW/J1YngrX16es3V1vxuaMNP9vBmStBv3v8pj+0Xgu2pzW
GsUvjKafxeAD15X6eiKafjSbq30GPtScgecRPw38C8jI60A=
                "]], 
               PolygonBox[CompressedData["
1:eJwtlEtIlVEQx4/X2/fdz1q16LGJyoJqk1a7qJYRlKlJYemtrhhFZWFQLWpT
ix6boEBRCnraopcaN2/aDTIJjcqwRVBWoFGJigt7gFj2+zNn8YOZM+fMmZkz
cxakDpXWxJxzOyAOTaFzL1g4mePcLeQkVMLdPOfuwVFvn4L2ac7ls3afg6fZ
vyZwbl/k3F5Iwk64BIXYK9gfQ14GQ8iL4TX7F/nzAfopfE8kTNaafD+GIuQu
YssgZ7E/gXbogAy0+TXZVgcWu3ycwN/P0O6rhHHkq/hoQk4qafSpwGzac5nY
irBvgmIogUn2DPv9E8hrA8tV8Sn2NKxHTuPuIfIRqEAfZ0+tr5lq9wCaIeSO
fnzNVv3wFQvNt+64iW0ysFr9gDr0K5y54eP/iy3DWhuk4RFsg61QDtuhClKw
C3ZDCzT7MzqbC99zLYeVoe3R3hRyVWhvlvQ+5KsUSiLrAfVCh699IbGsgHRo
9dR7vkEfpCdq4xZ/K7avWoNqfOyBYdbm5lqOQ8hfsH0OLAfl0gXP4Rl0Kgbu
SkELe1rhVWB36c4l2IthM2yBMvgWWm1HuCNCH0PPj1lMI+g9UBCzN3uJ3Asb
YtZjb31NVVvFpNjKvO8SX4tOH5tyUm5PkbM+ZsX+nvwr49YDH9APRta7s9Br
fA2q/YxoVvLhX67FqFgTkcWu+epD7+OOeNz6I4O+zvef3jDO3umgVh5Fn4F8
gH7pRp7Jnv155kO+NLPHQ3szvV0DciPcRh7w9mPoeZH5GoNsYDOgWWjzs1Yb
WS6q4WHkutB6/wJ6fWg9WO7fRG8zJ7D+VY4LI5sBzYJqptqdh6Vxe4NzyB+5
4x3+utjfn7CeVG9qJjWbZyLLTWfORtZD6iX9MRfR50fWe6pnT2B/lPLXm+ht
lJNy0wxe52x9YLOaVc9w32jC5F+sNWL7HVq/6X/4g7w8tP9FNbuDXBDaX6M1
2XoDeyu92arIZkDxqOcHuD/Hz7v695r6LGG5buT8J+SBhMl6w0Hk7sByUQ3n
qVf8fyW9Af0/thXRfQ==
                "]], 
               PolygonBox[CompressedData["
1:eJwtkssuQ1EUhnf02Pvs8gwuYWBApJEYqFJxr4RomFQY1JwXEZRRG4lLL9q6
lifRIi4P4DV8K+sMvqz/rNtea+8zmD/MHnQZYwagGx68ManAmCfslzXmG2ro
KlhnTJJYA30Pd+Cd5j+iF2AefqjpwbeErnutaWI7+N8hQP/FjHlF50Nj9mHR
a80yNkfPHXgh3oICvgSxc69+iTfjzMzADewY/lF4IzdGXkJmi+Jxcp/5bskO
+PrwBU73kb2y6E05j9oOF1FAn0AbnbMak5wSFOFC4sRGsNuwBbf07advDVuP
tHN6P3JPG+h1qETnl7HD9B6CKruXuIsKdppcx/wzXvtK/1Onc505zZe6K3Iv
YRddpPYGvUY8A8fR7EfYca/3MeE1JjlJ9BR8WD0rhb4OtU851DllXnl3ef9V
4r3krXh9O3nDNDrEN4udi/Sn1b7SPxPV/Fr9H+S/mIQAX9vqW8mb1aLd96zu
I3v9A4mLSpg=
                "]]}]}, {
             EdgeForm[], 
             RGBColor[
             0.9296152727272728, 0.8768984545454546, 0.7417531818181817], 
             GraphicsGroupBox[{
               PolygonBox[CompressedData["
1:eJwtlMtLlVEUxY/X6/3ud4sG9kDMMinKLCoEo1ATwSIa9JAiKChNMNKskAYZ
/QHNKnoYauUbpYxqEFJUEEUFNZEmQVREOZGapINMsd9i78Fmrbu+ffbZj7Nv
0bHTtacSIYRWLBu7EYdQmgxhJhVCI3wDH3/A32GzOKxAO4itR/+KthNeAv8E
r4IXwz/CC2PzL5KGBWK+R++Hb4EnohB60yHcxKcbfMa3fM5m+D6XE0I1+ib0
UvQzWSE8hX+AZ3G2BJ9KLAUvB/syITRxxZ7IYinmINjA70H0enwasFz8j4JN
YGOO3fczYXyz43HnV/EbJ84j7mwnfh76NHw++m/0eeAw+kXiH+aeEXg7/Iju
hLfBD0SWk3LrUY3YMGdHwT7vQ29sNaiWavAhtg1+lxg18Ax8F/gcq4E/QG8l
5mtyPAuu8d6uBvdiC+CHwITnrzqWYzPwtym7Wznsy1gv1JMTYK1qIOalyHrQ
nLQ+3ONbBXwI/0rOf+PsSvgi9En4QnBtbHNZB17393MN7MTK4B1gl/M5YuzO
2Fw0H92j+zSTQXy2ggN8X+Y5F+hcwnqueQ1w5gs4CF7xnJX7KuLW8U4ue0zF
+x6M5/lMp4hx0nXFUA8ns6we1TVNb/6mjf8DR30Wmol2QLvwMrY3U5Vteb3y
uWg+f9CWZFvMLmIu5d7b4LnItDHwPPaGc58jy6XZ8+mNrD7tQUdkb15vf3Fs
eb+A3/dZaCb9/gb0FlqSNgvFEU4535i2un9p79LWH/Vp2Pusfmtvtb8jseWk
3Noi22Ht8hD6BdfL0Z5gE8SP9CZTVnNubDlMeP1jXm8avZ57m9Hq0jbnRp+1
9kT7UotPHNu5cbRkbP5VKft/0f/M49h2TLu2PbZ7WrxvHfQ3n5idGatdumJp
97SDFfjv8D3SPs2mbC638N/v+6K9afA8dX+x919zUL6at2ZzhzMF/O7JmFbm
uv6r9Fu9LkzaW9W3EJl/N/7/AYQBrSw=
                "]], 
               PolygonBox[CompressedData["
1:eJwtk99rzmEYxp/3+373/UUO5kfaiRwoCds0EzZvKySkLKWc2KxWNuHAgV85
dkBxtOVss629eEcOJEKJHPIXSLR3B+IEBzbhc3V9D6667h/P9dz3/dzP+lPn
+s9GIYQ+EIO5NIR5HH3VEP61hLAvD+E6/oLgfngPuISdYPfCHychNMkdBUNZ
CCm+r/DP5Eyg1QRrqvY9I3eQ+AyxVs4PwY8WIdSr9h2BF/jauP87vuXwDtAO
DqFzGLxC4xexn2AV/q1gC+gE20Ar+KF4JYTxxL7OUkNay3Jrr+P+a/AP5LwH
XfDtYAfoLjWl3Q/GqG0F+cfKnK4yR7lPwGbq3UP8KfwCNb7F/gLuoTuPbyR2
T5PEHtHj3tiaDfjK3L1oRgvEBzLPUjOtEFsAZ2L3vBpeSxx/iG8D52dBT+w3
mYFnuXuXXg4/kbt21XgcPoH+CLnjxCfh9wvXrjeuwxfRX8u7j+Jrkv8Nuzuy
b4z4a80lcg9vctegWj6h10vuycy2ahyEN8jZFLnGOfgs2Ii9E7uuXaDnj5Fr
vgjvyLx7urM98w5plzRDzXKJO9paPJ8I+2Du3dQdB6SXubcB9KbgdfL/EH9H
/CpaVwrbqve37sq9y6qpBj+dezfV47B2PfVZndHZXYnfVzVPE7uV+q4G9u1y
R7WrN8DN1DugXZDGZezdibl8D1LvqHqX5lRqn2KydddS5lo1U812sbRVj3rT
G+mttCPaFe2MZqMZ3Sm8U9oF/YmX5E8Xnr124C78L3m1qv+8/v5z9M9X/Cdf
wP8DlmGJbQ==
                "]], 
               PolygonBox[CompressedData["
1:eJwtkE1OAkEQhUvUJu3aFT/iJA4C7kxM2EJkTzyCB9CLaMaFqAEcVNh6DAgC
Bu4DBL5K9eLLe13VnXrV0f3j3UNGRE7hGOZOZAY1L3JwJFJFU/iETFakTm2I
//HmR+iS+yuI8NtDkT98Dp+HGC5gQU24f4mf4MdwHu6X0LK3fgW9ZU4Lvk9E
Choqa/M1RxPf0DO9PL0+2qV+w9u+t+y6Qxr6W/w79Q/oUctRW1NLOL/AK1zz
9s1bJs2muTX/FL8hX9FbHs31FTIN0GfOT5DAL5/YRq/Cv/072zsOc3Textms
TsijuXbOsvfwBW/zzrztqLvuAc22MZo=
                "]]}]}, {
             EdgeForm[], 
             RGBColor[
             0.9508536000000001, 0.8425588909090908, 0.5676807090909083], 
             GraphicsGroupBox[{
               PolygonBox[CompressedData["
1:eJwtkr9r01EUxV9S801eBn9VQWhrDdWKCDUoKhaEoAZayCCOdmh1dNBZHFwT
waKiWFqp+GNr8E+oQ8Gli44ODl2si2jdtGD7OZw7XO595537+zZu37txt5xS
uo4MIF9rKa1hzBcpvaqndBnsSjWlY3tSuglxsgSX9wz4Y/QinAnsUk7pNXYH
uw3+G/+r8J+C9SsprSDdiv/EGc/GrkXMw9nxN9EnkR1qOBGY/MR5wrtJHUvE
PEOdLThN9DL4BfA34AvY57CXscfQPXyHibFR8Xu97pzKrfrU6xekXXIe5RN/
JHhH0avIHzgHiD2CbGMPoWfJfQd7u+Z/xZdvL3qVvT/7TzEOZWMfmc0lfKbB
n4F/A9tSzLJn1YvaNqvGBvH7kR1/I/4fBWehsP/BbKwXfe6gj9DTB2JsFe5F
PWmX2ulwdm/CH2bPXb1/Rz8AH4Vzv+r9Kc+vwvvW3jvofdk17832ke8/OGex
y+SfyL4J3cYcvU4NeF/a42rhvtRfN25D+FDMtoH+BKcB53l2jdPh+yJuQLdw
Hhnn7zPcU9jHsdcL51YNF7Nz6nbl24n6m9lz6seeXtbN+Vk4z1Tk+lvzHDSP
VuDtmKlm+7/iG9Wtno577sdeVJNqewu+FDep21SMtYjTCq1Yo9n9qu9bcVez
cVe6Gc3rfdW71s7fxc3r9tWzel/E3gXS/20L
                "]], 
               PolygonBox[CompressedData["
1:eJwtkb0vQ2EUxo97ufXexGdJJCp1U6mIhJuKr0EiYSAxGVkwGkh8LAx2g0Fa
klYI3fgfGIxiMEp0twi10aF+J8fwJM/5eM457/NGG9vLW56IZEAjOEyIHIA3
UAGfgcgcDcdNIs+hSOxEVunzaM7B42aRWV+kp0GkTk8ruSpxBU0ZfY36JnEa
zQ/8lBmLxPPUq8x+Is4w65tcO9pfcivU+smdU7sGE/Al9FfwFnp6PdvRBn+g
P+WZpps4+V/XXBf8jvptYG/St3U6u0177skXiQfgY+wowVNghl015vfBj5zd
qh580T9MXPdNMwT/COxW9WCU90XOtBH1NHzSmVdZ4nF43lktJleAX4a2W3de
wHe5cQfsgf2Eea7eq0fv9GedeaE3DMLX2Dki5vE6/MbZLvWsDD/jvhdqj+CV
+hRY8O0PpuGl0G7RGcXQdupu9Uy9OwlMqxrVdjj7K/VP/+IPW9hAqA==
                "]], 
               
               
               PolygonBox[{{2013, 2012, 1913, 31, 1476}, {1955, 733, 1956, 
                1906, 1907}}]}]}, {
             EdgeForm[], 
             RGBColor[0.932982, 0.73698, 0.246387], 
             GraphicsGroupBox[{
               PolygonBox[CompressedData["
1:eJwtTz0OAWEQfdh/waJU2TiD0DiEI6hUFKJSuIFC4QISK3ENnTiAQqWgs5zA
e+ZLdjLzvX0/M93JfDwrA+iwKqxrAsw84B0AR/Yea1QCWr7hGWsfAim59Rio
sQoKm+y3CPiSu6M290wvbdu395PzKzYf5Qg7OPwTGG+bGJY7rfKVrdyFy1X+
ifyQiy85DyPzGETGz5xWuwjn9+/y1VwExltzlym9+6wH8Ya7RTel7t+F+5zZ
q8TvoWXIa0OPVWg7aBdl6i75/ADbLSk9
                "]], 
               
               PolygonBox[{{2590, 1192, 1191, 2589}, {2706, 1299, 487, 
                2105}, {2750, 1334, 1384, 2320}, {2705, 1298, 1060, 1776}, {
                2431, 1060, 1192, 2590}, {1505, 227, 1134, 2536}, {2013, 779, 
                519, 1915}, {2763, 1384, 227, 1505}, {2321, 1008, 1334, 
                2750}, {1909, 519, 16, 1907}, {1775, 1134, 1298, 2705}, {2318,
                 16, 1008, 2319}, {1678, 487, 498, 2265}, {2589, 1191, 1299, 
                1777}}]}]}}, {{}, 
            TagBox[
             TooltipBox[{
               Directive[
                GrayLevel[0], 
                Opacity[0.5], 
                CapForm["Butt"]], 
               
               LineBox[{1476, 2013, 1915, 1707, 1909, 1907, 1955, 2318, 2319, 
                2317, 2321, 2750, 2320, 2763, 1505, 2536, 2765, 1775, 2705, 
                1776, 2431, 2590, 2589, 1777, 2706, 2105, 2104, 1678, 2265, 
                1686}]}, "0.9`"], Annotation[#, 0.9, "Tooltip"]& ], 
            TagBox[
             TooltipBox[{
               Directive[
                GrayLevel[0], 
                Opacity[0.5], 
                CapForm["Butt"]], 
               
               LineBox[{1534, 1966, 1535, 2096, 2095, 1773, 2711, 1786, 2534, 
                2535, 2325, 1727, 2324, 2323, 2023, 1726, 2322, 1688, 1956, 
                1906, 1908, 1706, 1914, 2012, 1913, 2683, 2297, 2299, 2143, 
                2145, 2144, 2305, 2714, 2715, 2448, 2453, 2452, 1734, 2335, 
                2337, 2331, 2333, 2332, 1858, 2716, 2718, 2456, 2459, 2458, 
                1739, 2345, 2347, 2341, 2343, 2342, 1861, 2719, 2721, 2462, 
                2467, 2466, 1744, 2357, 2359, 2350, 2354, 2352, 1868, 1933, 
                1872}]}, "0.8`"], Annotation[#, 0.8, "Tooltip"]& ], 
            TagBox[
             TooltipBox[{
               Directive[
                GrayLevel[0], 
                Opacity[0.5], 
                CapForm["Butt"]], 
               LineBox[CompressedData["
1:eJwVz0srRVEYgOFFwsEvMBChpCSSgUs6hUS5RYoilDJhaiBTE4UUJcrtnJxc
wkAiBqIQKZkYmeBHuMRj8PSutde3V3vnDY13jiWFEKYpSgthmfLUEM7SQzjn
hI6MEFoZdjYYUQYYZYQ385d6xQUHZvfoN99p30U7vfTwav5YTzhkx2yCPvMN
9o3U00wTL+b3dJ9dts3G6TZfY19LNVHqeDa/rQnixMxu0mZ+3f9ssEacLQrM
zzmb//9eZpmhhVLvl1FCJRU8mt/SZOerGnTN/fVaZH/vvEAftFjvdEV/dUl/
dNV81HyO/Y19tt5qrl7ron7rrH5psi5wZD3sm1P+/9W60D21mq+fniesJ91b
rbtapTGNM8ET6d6N8GF96jzNet36XTf03LMM6ywymeIPD3FHkg==
                "]]}, 
              "0.7`"], Annotation[#, 0.7, "Tooltip"]& ], 
            TagBox[
             TooltipBox[{
               Directive[
                GrayLevel[0], 
                Opacity[0.5], 
                CapForm["Butt"]], 
               LineBox[CompressedData["
1:eJwV0U1IVFEYgOEjmqbbNq6CrJUEFbZyIYELMejHiqARRQaKIDUxyK20SGsR
5EIxAokSoRHHkmFMaiEuoqA/tRInJRwIIkMiTRILn7N4eO+557uXO2f2Ja+e
aS8IIYwxWBzCfEkI9/Tn7hCO6qoOaGdZCNfIlYawyOddIUxx3XwXI2ZSeojD
5LjBAc/U2Eu7rqLQsxPWSe99onet+/hu7wcr3vlU87rq/prr/VpBuflB/a+/
3P/NOhNs8oc63trP6F59YL7A9V+22CbLhvuTOmvmoOsPWqXH3btDwrpBG7Uv
foMO++ZmHdImfagn7T3yG4t02PPF+ljn7B/TT1qtH7VGz8WzMl+iKetSTeuC
/XrNaW08Y63TRHyf+TIdt86SYdn+eb3AKc7SQJO5UfNpXljPME3e/EW9TDNJ
WmLNnzB7mqzf85wpjsSztnefSgbo51I8b7MZXnr+Na/i/2e+QztppZ02uuM5
m33GG9fveceG+Vt6m5v00sM///sVs6189R15VthjfkmXWeQLOb6xAyGda+g=

                "]]}, "0.6`"], Annotation[#, 0.6, "Tooltip"]& ], 
            TagBox[
             TooltipBox[{
               Directive[
                GrayLevel[0], 
                Opacity[0.5], 
                CapForm["Butt"]], 
               LineBox[CompressedData["
1:eJwV0ktIlGEUh/HXhTp2URFBgkTGRWBuWrQoUpEkIZCEInKhSJFJCl7SjUGQ
q4IWSSIEKrbLlbgQQdQWhs5CcFFE0IVUSsdLUwiNkpD9vsXDc/7nnPf95vuY
+J3O6x0ZIYRJzGWG0J4dwix/4Pf4FQshhXL1bx7JCmGHh/mRXgUfyOOc5ofH
QujDJ3e8xWM7/VgwP89FOSF81k9gVU7ob/MufiIl33VPNafke+oWnFa/4EHs
qf/guzveyU/UT1GLEuemuJjHPOsVDuRDbNif5k1O6/9TX+QLiNsfcdcojvQz
OGnvhnqL9+1k6jXbe82lkaOeeZYcQw5momfp/8UJ+aO9y+ozvGIWwy2cNMvF
rPoo+i3Il7/Yq1Ofjd6Dj5sX6BdiXj2j99Wsgdf4Gq/yTW40n/Dtc3lOzuNF
Xjdv5Q1u4h/RN+bb5vX2u+Rp9z/gN3yOh816uYx7+CW3YMp+Pi85X8DLnDTv
5h1u523u5U7sRe/Np+zWuPsKapGQS90Vx1U5be+ZvQr9NXlAvsSVqMKQnORN
3HfmudzG36L/CkrU/wEEYmd5
                "]]}, "0.5`"], 
             Annotation[#, 0.5, "Tooltip"]& ], 
            TagBox[
             TooltipBox[{
               Directive[
                GrayLevel[0], 
                Opacity[0.5], 
                CapForm["Butt"]], 
               LineBox[CompressedData["
1:eJwV0Ftoz2Ecx/Gvw4xRTPsv09SGbIw0xYWUY02JC2Uprtysre3/t80wpyuj
tjlliZvdModyuBDhj00pXDncoRwSE4XlxpbXc/Hu/f0+38/ze57fU7krtzU7
LiLyiYKIXGHEfX7DzVgxKWKAl/NFvoQsWnAZpVMinsi/V7/D6OSIf6hVj/E1
+/7yVT5fFHEBX+35hmFcl7uBIfNZ+kEu4zXWlslu0Xfb34seTNA/NhtMZ+O5
bIZvy751j2c4KXcKJ3AGp1FqnkGtugkL1FVoVH+w/yNe2HtOv80ZfVzPr/gY
v+QubuF1PCq/nrP6Oep+3qkPHp/uieP615zDbkxEG1pRYc+V9C4oRBGG07vz
HnRgKg6gE3Plz6IP21GPH/J3+SeHf5kut9l7bMJCZ9/kWyi2nsEvuXvyv7lA
vizd2XwHFsvn+SFmWy/HH7kH8iM8Tb7C2he5JpklfCf9C1fyPMxHg/yMdJf0
vuk/zB/xUn6a7mJerV+EGuT1M2WL0Y3vcj3cLrs2vTWOqruwQV2HEplefQf2
YqO1/bwPR8wO8iGsSu/HnehP9zIr9+3V1lfiMz7hsPl/4oVgqg==
                "]]}, 
              "0.4`"], Annotation[#, 0.4, "Tooltip"]& ], 
            TagBox[
             TooltipBox[{
               Directive[
                GrayLevel[0], 
                Opacity[0.5], 
                CapForm["Butt"]], 
               LineBox[CompressedData["
1:eJwV0UlIlVEAhuHjwqG2t7qWNNkgkmWTCpGZtUgrE9yULVoEiSAOQdMip6uW
hg1Q0SCRywosV+3KK1REQmkbby0KIRcJldpCqBY9/+LlPd853xl+/rUnm2ua
0kIIb/AvPYSmxSE0oxGn0YLWjBCSmSFc5Ac8iIeYyQrhrz0jOt+Nt+AQDmKp
bmJRCF3oxC2dm8gw7rXeh824jEtI4Y+zCjgfY3iHPPd0cw82ogsJTGJBfwPn
IomRqKPfGb3D/aujt3AH9/MqXokcNMjDvF6/nSvlbK7gNr7CcV6GGOrldbof
3TnN39Bq/oD5At+1CUVyNj/jOvNDfIqf8oR9X337F5yTL+CF7nnO1Ck33oc9
2IsyjEd7sMtdcWzX3YGdeC2n2/fY+AkeodSe3aiydk++j7uo1RvguLU7fEy+
zUe5QncNl1ir4V/eN4s5JOQ689Pe8FP+geLoO7Hc2it7V/B+7on+Eyac225u
nD9g1ly1nMNvnVPMRXjujBjHeAmCzqicxlvlbSiMvkWuiv4DH+ZqvDd/hE/g
qvE19OMGrmNUt5eT3Mcv3ZvCnP48jqPE2pT7fhuf0TmLSTmFpG4Lf8Yn/Afp
s2Yt
                "]]}, "0.3`"], Annotation[#, 0.3, "Tooltip"]& ], 
            TagBox[
             TooltipBox[{
               Directive[
                GrayLevel[0], 
                Opacity[0.5], 
                CapForm["Butt"]], 
               LineBox[CompressedData["
1:eJwV0stL1FEYh/FjeR0jSAKjWuQqUWmTmCbVwhRLF943FZkIo1KKtDSiyCJ0
5WWb+g8opEWCGx1vTZRlUBBECLlw4SJ12hX1+S0envf7vufMOXNmCjr6mnrT
QghzSGSE0J8VwhLfzA7hFm6gPDOECazFQnjB38xLrJtSp8wn+Tc/1PucE8Im
/skz+kG9wIP2PsNTnLRuE/n6V3gHx7Fodkjvo/oTLuMSvjsviVLzBvPz3MiP
kVA/4rjzutCI03IDn+Jy8wrsu8cBUniiv6w3yC24qG7mSr7mvCEMY14vqfeG
p+V0voof7rKBdvWS+R3OxHNUo0ivhu+7Q4F9VXKH/MfZf7Frb1xvwPwB2lBo
3spnuTa6B9Ki98Av67t4j9P5MOLWXediruPu6A6chWwMy7kcQw565HZ3uY16
+a780nn3eDZ6K73X3CfPcS+/4k7rm6L3QUJewTJi5m85iVWsYy36DaxvsbYV
7+UNfMCR6P9jlssX5DKckCux5Xt9wYHZO/tSnIdxrMpjfBQjWJFH+RjORGeg
Xn2Of3rbbXz1Wf8BTp1cyA==
                "]]}, "0.2`"], 
             Annotation[#, 0.2, "Tooltip"]& ], 
            TagBox[
             TooltipBox[{
               Directive[
                GrayLevel[0], 
                Opacity[0.5], 
                CapForm["Butt"]], 
               LineBox[CompressedData["
1:eJwV0T1M01EUhvFLSIEaizMMGIcmMrSDDspo4sdeDKWIIkUH1OBm/UYxkXTA
Sdgp6qoSJLF0VgQMQ6tiogkykrAC3fzd4clzz3vPOfl/nCjezU20hBBe421b
CF+PhPCO+1DBPLLtIWRw390b9T1e4BJPyr8kQmgkQ6jjiewxTsk/6Fl1fs8v
1Gv6quol9Rn1c+cpPMWzuAsv5b/s+Ykf+BRn5WflfdiwY0W9LD+Hk869uNMR
wm0kzJT1ber77byFz/qm9dT4j/ovjuvpQUXeyoeyJnbNralnnPvtu4wc0mbH
sOe+zB24ZPYGn+eLuICC2VnU9dXUB+6/qVeRdO6SdWPb/gz/4x004nvxUX1V
TsV3xXp8NnOzeps8x2nZR15ECp3YN/9d/srsoOctII9s/F84dD/DTS7xaYzH
f8oD5h9wPu7jIX7Eg/yQC3xL7zBfxRWM4BqOxe8SvwOuo4hR3MR/X45SYw==

                "]]}, "0.1`"], 
             Annotation[#, 0.1, "Tooltip"]& ], {}, {}}}], {}}, {
        DisplayFunction -> Identity, DisplayFunction -> Identity, 
         Ticks -> {Automatic, Automatic}, AxesOrigin -> {0.01, 5.}, 
         FrameTicks -> {{Automatic, Automatic}, {Automatic, Automatic}}, 
         GridLines -> {None, None}, AxesLabel -> {None, None}, 
         FrameLabel -> {{None, None}, {None, None}}, DisplayFunction -> 
         Identity, AspectRatio -> 1, AxesLabel -> {None, None}, 
         DisplayFunction :> Identity, Frame -> True, 
         FrameLabel -> {{None, None}, {None, None}}, 
         FrameTicks -> {{Automatic, Automatic}, {Automatic, Automatic}}, 
         GridLinesStyle -> Directive[
           GrayLevel[0.5, 0.4]], ImageSize -> 170.0787401574803, LabelStyle -> 
         Directive[FontSize -> 8, FontFamily -> "Helvetica"], 
         Method -> {
          "DefaultBoundaryStyle" -> Automatic, 
           "DefaultGraphicsInteraction" -> {
            "Version" -> 1.2, "TrackMousePosition" -> {True, False}, 
             "Effects" -> {
              "Highlight" -> {"ratio" -> 2}, 
               "HighlightPoint" -> {"ratio" -> 2}, 
               "Droplines" -> {
                "freeformCursorMode" -> True, 
                 "placement" -> {"x" -> "All", "y" -> "None"}}}}, 
           "GridLinesInFront" -> True}, PlotRange -> {All, All}, 
         PlotRangeClipping -> True, PlotRangePadding -> {{
            Scaled[0.02], 
            Scaled[0.02]}, {
            Scaled[0.02], 
            Scaled[0.02]}}, Ticks -> {Automatic, Automatic}}], 
       FormBox[
        FormBox[
         TemplateBox[{
           FormBox[
            StyleBox[
             StyleBox[
              PaneBox[
               GraphicsBox[{
                 
                 RasterBox[{{{0.180514, 0.213809, 0.295109}}, {{
                  0.30608034545454554`, 0.33804838181818186`, 
                  0.42756687272727273`}}, {{0.4132970000000001, 
                  0.4434175454545455, 0.5304623636363637}}, {{
                  0.5349586181818182, 0.5610489090909091, 
                  0.6369287272727273}}, {{0.6604861454545455, 
                  0.6788234545454547, 0.7322172363636364}}, {{0.7765136, 
                  0.7813838, 0.7970885999999999}}, {{0.8697079999999999, 
                  0.8524287454545455, 0.8088131090909091}}, {{
                  0.9296152727272726, 0.8768984545454546, 
                  0.7417531818181817}}, {{0.9508536, 0.8425588909090909, 
                  0.5676807090909087}}, {{0.932982, 0.73698, 0.246387}}}, {{
                    Rational[-15, 2], -85.03937007874015}, {
                    Rational[15, 2], 85.03937007874015}}], {
                 Antialiasing -> False, 
                  AbsoluteThickness[0.1], 
                  Directive[
                   Opacity[0.3], 
                   GrayLevel[0]], 
                  LineBox[
                   NCache[{{
                    Rational[15, 2], -85.03937007874015}, {
                    Rational[-15, 2], -85.03937007874015}, {
                    Rational[-15, 2], 85.03937007874015}, {
                    Rational[15, 2], 85.03937007874015}, {
                    Rational[15, 2], -85.03937007874015}}, {{
                    7.5, -85.03937007874015}, {-7.5, -85.03937007874015}, \
{-7.5, 85.03937007874015}, {7.5, 85.03937007874015}, {
                    7.5, -85.03937007874015}}]]}, {
                  CapForm[None], {{
                    Directive[
                    GrayLevel[0], 
                    Opacity[0.5], 
                    CapForm["Butt"]], 
                    CapForm["Butt"], 
                    LineBox[
                    NCache[{{
                    Rational[-15, 2], -68.03149606299212}, {
                    Rational[
                    15, 2], -68.03149606299212}}, {{-7.5, \
-68.03149606299212}, {7.5, -68.03149606299212}}]]}, {
                    Directive[
                    GrayLevel[0], 
                    Opacity[0.5], 
                    CapForm["Butt"]], 
                    CapForm["Butt"], 
                    LineBox[
                    NCache[{{
                    Rational[-15, 2], -51.02362204724409}, {
                    Rational[
                    15, 2], -51.02362204724409}}, {{-7.5, \
-51.02362204724409}, {7.5, -51.02362204724409}}]]}, {
                    Directive[
                    GrayLevel[0], 
                    Opacity[0.5], 
                    CapForm["Butt"]], 
                    CapForm["Butt"], 
                    LineBox[
                    NCache[{{
                    Rational[-15, 2], -34.01574803149606}, {
                    Rational[
                    15, 2], -34.01574803149606}}, {{-7.5, \
-34.01574803149606}, {7.5, -34.01574803149606}}]]}, {
                    Directive[
                    GrayLevel[0], 
                    Opacity[0.5], 
                    CapForm["Butt"]], 
                    CapForm["Butt"], 
                    LineBox[
                    NCache[{{
                    Rational[-15, 2], -17.00787401574803}, {
                    Rational[
                    15, 2], -17.00787401574803}}, {{-7.5, \
-17.00787401574803}, {7.5, -17.00787401574803}}]]}, {
                    Directive[
                    GrayLevel[0], 
                    Opacity[0.5], 
                    CapForm["Butt"]], 
                    CapForm["Butt"], 
                    LineBox[
                    NCache[{{
                    Rational[-15, 2], 0.}, {
                    Rational[15, 2], 0.}}, {{-7.5, 0.}, {7.5, 0.}}]]}, {
                    Directive[
                    GrayLevel[0], 
                    Opacity[0.5], 
                    CapForm["Butt"]], 
                    CapForm["Butt"], 
                    LineBox[
                    NCache[{{
                    Rational[-15, 2], 17.00787401574803}, {
                    Rational[15, 2], 17.00787401574803}}, {{-7.5, 
                    17.00787401574803}, {7.5, 17.00787401574803}}]]}, {
                    Directive[
                    GrayLevel[0], 
                    Opacity[0.5], 
                    CapForm["Butt"]], 
                    CapForm["Butt"], 
                    LineBox[
                    NCache[{{
                    Rational[-15, 2], 34.01574803149606}, {
                    Rational[15, 2], 34.01574803149606}}, {{-7.5, 
                    34.01574803149606}, {7.5, 34.01574803149606}}]]}, {
                    Directive[
                    GrayLevel[0], 
                    Opacity[0.5], 
                    CapForm["Butt"]], 
                    CapForm["Butt"], 
                    LineBox[
                    NCache[{{
                    Rational[-15, 2], 51.02362204724409}, {
                    Rational[15, 2], 51.02362204724409}}, {{-7.5, 
                    51.02362204724409}, {7.5, 51.02362204724409}}]]}, {
                    Directive[
                    GrayLevel[0], 
                    Opacity[0.5], 
                    CapForm["Butt"]], 
                    CapForm["Butt"], 
                    LineBox[
                    NCache[{{
                    Rational[-15, 2], 68.03149606299212}, {
                    Rational[15, 2], 68.03149606299212}}, {{-7.5, 
                    68.03149606299212}, {7.5, 68.03149606299212}}]]}}}, 
                 StyleBox[{Antialiasing -> False, 
                   StyleBox[
                    
                    LineBox[{{7.500000000000001, -85.03937007874015}, {
                    7.500000000000001, 85.03937007874015}}], {
                    Directive[
                    AbsoluteThickness[0.2], 
                    Opacity[0.3], 
                    GrayLevel[0]]}, StripOnInput -> False], 
                   StyleBox[
                    StyleBox[{{
                    StyleBox[
                    LineBox[{{{7.500000000000001, -68.03149606299213}, 
                    
                    Offset[{4., 0}, {
                    7.500000000000001, -68.03149606299213}]}, {{
                    7.500000000000001, -51.02362204724409}, 
                    
                    Offset[{4., 0}, {
                    7.500000000000001, -51.02362204724409}]}, {{
                    7.500000000000001, -34.01574803149607}, 
                    Offset[{4., 0}, {
                    7.500000000000001, -34.01574803149607}]}, {{
                    7.500000000000001, -17.00787401574803}, 
                    
                    Offset[{4., 0}, {
                    7.500000000000001, -17.00787401574803}]}, {{
                    7.500000000000001, 0.}, 
                    Offset[{4., 0}, {7.500000000000001, 0.}]}, {{
                    7.500000000000001, 17.00787401574803}, 
                    
                    Offset[{4., 0}, {7.500000000000001, 
                    17.00787401574803}]}, {{7.500000000000001, 
                    34.01574803149606}, 
                    
                    Offset[{4., 0}, {7.500000000000001, 
                    34.01574803149606}]}, {{7.500000000000001, 
                    51.023622047244096`}, 
                    
                    Offset[{4., 0}, {7.500000000000001, 
                    51.023622047244096`}]}, {{7.500000000000001, 
                    68.03149606299212}, 
                    
                    Offset[{4., 0}, {7.500000000000001, 
                    68.03149606299212}]}}], {
                    Directive[
                    AbsoluteThickness[0.2], 
                    GrayLevel[0.4]]}, StripOnInput -> False]}, 
                    StyleBox[
                    StyleBox[{{
                    StyleBox[{
                    InsetBox[
                    FormBox[
                    TagBox[
                    InterpretationBox[
                    StyleBox["\"0.1\"", ShowStringCharacters -> False], 0.1, 
                    AutoDelete -> True], NumberForm[#, {
                    DirectedInfinity[1], 1}]& ], TraditionalForm], 
                    Offset[{7., 0.}, {7.500000000000001, -68.03149606299213}], 
                    ImageScaled[{0, 0.5}], Automatic, {1, 0}], 
                    InsetBox[
                    FormBox[
                    TagBox[
                    InterpretationBox[
                    StyleBox["\"0.2\"", ShowStringCharacters -> False], 0.2, 
                    AutoDelete -> True], NumberForm[#, {
                    DirectedInfinity[1], 1}]& ], TraditionalForm], 
                    Offset[{7., 0.}, {7.500000000000001, -51.02362204724409}], 
                    ImageScaled[{0, 0.5}], Automatic, {1, 0}], 
                    InsetBox[
                    FormBox[
                    TagBox[
                    InterpretationBox[
                    StyleBox["\"0.3\"", ShowStringCharacters -> False], 0.3, 
                    AutoDelete -> True], NumberForm[#, {
                    DirectedInfinity[1], 1}]& ], TraditionalForm], 
                    Offset[{7., 0.}, {7.500000000000001, -34.01574803149607}], 
                    ImageScaled[{0, 0.5}], Automatic, {1, 0}], 
                    InsetBox[
                    FormBox[
                    TagBox[
                    InterpretationBox[
                    StyleBox["\"0.4\"", ShowStringCharacters -> False], 0.4, 
                    AutoDelete -> True], NumberForm[#, {
                    DirectedInfinity[1], 1}]& ], TraditionalForm], 
                    Offset[{7., 0.}, {7.500000000000001, -17.00787401574803}], 
                    ImageScaled[{0, 0.5}], Automatic, {1, 0}], 
                    InsetBox[
                    FormBox[
                    TagBox[
                    InterpretationBox[
                    StyleBox["\"0.5\"", ShowStringCharacters -> False], 0.5, 
                    AutoDelete -> True], NumberForm[#, {
                    DirectedInfinity[1], 1}]& ], TraditionalForm], 
                    Offset[{7., 0.}, {7.500000000000001, 0.}], 
                    ImageScaled[{0, 0.5}], Automatic, {1, 0}], 
                    InsetBox[
                    FormBox[
                    TagBox[
                    InterpretationBox[
                    StyleBox["\"0.6\"", ShowStringCharacters -> False], 0.6, 
                    AutoDelete -> True], NumberForm[#, {
                    DirectedInfinity[1], 1}]& ], TraditionalForm], 
                    Offset[{7., 0.}, {7.500000000000001, 17.00787401574803}], 
                    
                    ImageScaled[{0, 0.5}], Automatic, {1, 0}], 
                    InsetBox[
                    FormBox[
                    TagBox[
                    InterpretationBox[
                    StyleBox["\"0.7\"", ShowStringCharacters -> False], 0.7, 
                    AutoDelete -> True], NumberForm[#, {
                    DirectedInfinity[1], 1}]& ], TraditionalForm], 
                    Offset[{7., 0.}, {7.500000000000001, 34.01574803149606}], 
                    
                    ImageScaled[{0, 0.5}], Automatic, {1, 0}], 
                    InsetBox[
                    FormBox[
                    TagBox[
                    InterpretationBox[
                    StyleBox["\"0.8\"", ShowStringCharacters -> False], 0.8, 
                    AutoDelete -> True], NumberForm[#, {
                    DirectedInfinity[1], 1}]& ], TraditionalForm], 
                    
                    Offset[{7., 0.}, {7.500000000000001, 
                    51.023622047244096`}], 
                    ImageScaled[{0, 0.5}], Automatic, {1, 0}], 
                    InsetBox[
                    FormBox[
                    TagBox[
                    InterpretationBox[
                    StyleBox["\"0.9\"", ShowStringCharacters -> False], 0.9, 
                    AutoDelete -> True], NumberForm[#, {
                    DirectedInfinity[1], 1}]& ], TraditionalForm], 
                    Offset[{7., 0.}, {7.500000000000001, 68.03149606299212}], 
                    
                    ImageScaled[{0, 0.5}], Automatic, {1, 0}]}, {
                    Directive[
                    AbsoluteThickness[0.2], 
                    GrayLevel[0.4]], {
                    Directive[
                    Opacity[1], 
                    Directive[FontSize -> 8, FontFamily -> "Helvetica"]]}}, 
                    StripOnInput -> False]}, {}}, {{
                    Directive[
                    Opacity[1], 
                    Directive[FontSize -> 8, FontFamily -> "Helvetica"]]}}, 
                    StripOnInput -> False], {"GraphicsLabel"}, StripOnInput -> 
                    False]}, {"GraphicsTicks"}, StripOnInput -> False], {{
                    Directive[
                    AbsoluteThickness[0.2], 
                    GrayLevel[0.4]]}}, StripOnInput -> False]}, {
                  "GraphicsAxes"}, StripOnInput -> False]}, PlotRangePadding -> 
                Scaled[0.02], PlotRange -> All, Frame -> True, 
                FrameTicks -> {{False, False}, {True, False}}, FrameStyle -> 
                Opacity[0], FrameTicksStyle -> Opacity[0], 
                ImageSize -> {Automatic, 170.0787401574803}, BaseStyle -> {}],
                Alignment -> Left, AppearanceElements -> None, 
               ImageMargins -> {{5, 5}, {5, 5}}, ImageSizeAction -> 
               "ResizeToFit"], LineIndent -> 0, StripOnInput -> False], {
              Directive[FontSize -> 8, FontFamily -> "Helvetica"], FontFamily -> 
              "Arial"}, Background -> Automatic, StripOnInput -> False], 
            TraditionalForm]}, "BarLegend", DisplayFunction -> (#& ), 
          InterpretationFunction :> (RowBox[{"BarLegend", "[", 
             RowBox[{
               RowBox[{"{", 
                 RowBox[{
                   RowBox[{
                    RowBox[{"Blend", "[", 
                    RowBox[{"\"GrayYellowTones\"", ",", "#1"}], "]"}], "&"}], 
                   ",", 
                   RowBox[{"{", 
                    RowBox[{"0.`", ",", "0.9519230769230769`"}], "}"}]}], 
                 "}"}], ",", 
               RowBox[{"{", 
                 RowBox[{
                   RowBox[{"{", 
                    RowBox[{"0.1`", ",", 
                    RowBox[{"Directive", "[", 
                    RowBox[{
                    InterpretationBox[
                    ButtonBox[
                    TooltipBox[
                    GraphicsBox[{{
                    GrayLevel[0], 
                    RectangleBox[{0, 0}]}, {
                    GrayLevel[0], 
                    RectangleBox[{1, -1}]}, {
                    GrayLevel[0], 
                    RectangleBox[{0, -1}, {2, 1}]}}, DefaultBaseStyle -> 
                    "ColorSwatchGraphics", AspectRatio -> 1, Frame -> True, 
                    FrameStyle -> GrayLevel[0.], FrameTicks -> None, 
                    PlotRangePadding -> None, ImageSize -> 
                    Dynamic[{Automatic, 1.35 CurrentValue["FontCapHeight"]/
                    AbsoluteCurrentValue[Magnification]}]], 
                    StyleBox[
                    RowBox[{"GrayLevel", "[", "0", "]"}], NumberMarks -> 
                    False]], Appearance -> None, BaseStyle -> {}, 
                    BaselinePosition -> Baseline, DefaultBaseStyle -> {}, 
                    ButtonFunction :> With[{Typeset`box$ = EvaluationBox[]}, 
                    If[
                    Not[
                    AbsoluteCurrentValue["Deployed"]], 
                    SelectionMove[Typeset`box$, All, Expression]; 
                    FrontEnd`Private`$ColorSelectorInitialAlpha = 1; 
                    FrontEnd`Private`$ColorSelectorInitialColor = 
                    GrayLevel[0]; 
                    FrontEnd`Private`$ColorSelectorUseMakeBoxes = True; 
                    MathLink`CallFrontEnd[
                    FrontEnd`AttachCell[Typeset`box$, 
                    FrontEndResource["GrayLevelColorValueSelector"], {
                    0, {Left, Bottom}}, {Left, Top}, 
                    "ClosingActions" -> {
                    "SelectionDeparture", "ParentChanged", 
                    "EvaluatorQuit"}]]]], BaseStyle -> Inherited, Evaluator -> 
                    Automatic, Method -> "Preemptive"], 
                    GrayLevel[0], Editable -> False, Selectable -> False], 
                    ",", 
                    RowBox[{"Opacity", "[", "0.5`", "]"}], ",", 
                    RowBox[{"CapForm", "[", "\"Butt\"", "]"}]}], "]"}]}], 
                    "}"}], ",", 
                   RowBox[{"{", 
                    RowBox[{"0.2`", ",", 
                    RowBox[{"Directive", "[", 
                    RowBox[{
                    InterpretationBox[
                    ButtonBox[
                    TooltipBox[
                    GraphicsBox[{{
                    GrayLevel[0], 
                    RectangleBox[{0, 0}]}, {
                    GrayLevel[0], 
                    RectangleBox[{1, -1}]}, {
                    GrayLevel[0], 
                    RectangleBox[{0, -1}, {2, 1}]}}, DefaultBaseStyle -> 
                    "ColorSwatchGraphics", AspectRatio -> 1, Frame -> True, 
                    FrameStyle -> GrayLevel[0.], FrameTicks -> None, 
                    PlotRangePadding -> None, ImageSize -> 
                    Dynamic[{Automatic, 1.35 CurrentValue["FontCapHeight"]/
                    AbsoluteCurrentValue[Magnification]}]], 
                    StyleBox[
                    RowBox[{"GrayLevel", "[", "0", "]"}], NumberMarks -> 
                    False]], Appearance -> None, BaseStyle -> {}, 
                    BaselinePosition -> Baseline, DefaultBaseStyle -> {}, 
                    ButtonFunction :> With[{Typeset`box$ = EvaluationBox[]}, 
                    If[
                    Not[
                    AbsoluteCurrentValue["Deployed"]], 
                    SelectionMove[Typeset`box$, All, Expression]; 
                    FrontEnd`Private`$ColorSelectorInitialAlpha = 1; 
                    FrontEnd`Private`$ColorSelectorInitialColor = 
                    GrayLevel[0]; 
                    FrontEnd`Private`$ColorSelectorUseMakeBoxes = True; 
                    MathLink`CallFrontEnd[
                    FrontEnd`AttachCell[Typeset`box$, 
                    FrontEndResource["GrayLevelColorValueSelector"], {
                    0, {Left, Bottom}}, {Left, Top}, 
                    "ClosingActions" -> {
                    "SelectionDeparture", "ParentChanged", 
                    "EvaluatorQuit"}]]]], BaseStyle -> Inherited, Evaluator -> 
                    Automatic, Method -> "Preemptive"], 
                    GrayLevel[0], Editable -> False, Selectable -> False], 
                    ",", 
                    RowBox[{"Opacity", "[", "0.5`", "]"}], ",", 
                    RowBox[{"CapForm", "[", "\"Butt\"", "]"}]}], "]"}]}], 
                    "}"}], ",", 
                   RowBox[{"{", 
                    RowBox[{"0.3`", ",", 
                    RowBox[{"Directive", "[", 
                    RowBox[{
                    InterpretationBox[
                    ButtonBox[
                    TooltipBox[
                    GraphicsBox[{{
                    GrayLevel[0], 
                    RectangleBox[{0, 0}]}, {
                    GrayLevel[0], 
                    RectangleBox[{1, -1}]}, {
                    GrayLevel[0], 
                    RectangleBox[{0, -1}, {2, 1}]}}, DefaultBaseStyle -> 
                    "ColorSwatchGraphics", AspectRatio -> 1, Frame -> True, 
                    FrameStyle -> GrayLevel[0.], FrameTicks -> None, 
                    PlotRangePadding -> None, ImageSize -> 
                    Dynamic[{Automatic, 1.35 CurrentValue["FontCapHeight"]/
                    AbsoluteCurrentValue[Magnification]}]], 
                    StyleBox[
                    RowBox[{"GrayLevel", "[", "0", "]"}], NumberMarks -> 
                    False]], Appearance -> None, BaseStyle -> {}, 
                    BaselinePosition -> Baseline, DefaultBaseStyle -> {}, 
                    ButtonFunction :> With[{Typeset`box$ = EvaluationBox[]}, 
                    If[
                    Not[
                    AbsoluteCurrentValue["Deployed"]], 
                    SelectionMove[Typeset`box$, All, Expression]; 
                    FrontEnd`Private`$ColorSelectorInitialAlpha = 1; 
                    FrontEnd`Private`$ColorSelectorInitialColor = 
                    GrayLevel[0]; 
                    FrontEnd`Private`$ColorSelectorUseMakeBoxes = True; 
                    MathLink`CallFrontEnd[
                    FrontEnd`AttachCell[Typeset`box$, 
                    FrontEndResource["GrayLevelColorValueSelector"], {
                    0, {Left, Bottom}}, {Left, Top}, 
                    "ClosingActions" -> {
                    "SelectionDeparture", "ParentChanged", 
                    "EvaluatorQuit"}]]]], BaseStyle -> Inherited, Evaluator -> 
                    Automatic, Method -> "Preemptive"], 
                    GrayLevel[0], Editable -> False, Selectable -> False], 
                    ",", 
                    RowBox[{"Opacity", "[", "0.5`", "]"}], ",", 
                    RowBox[{"CapForm", "[", "\"Butt\"", "]"}]}], "]"}]}], 
                    "}"}], ",", 
                   RowBox[{"{", 
                    RowBox[{"0.4`", ",", 
                    RowBox[{"Directive", "[", 
                    RowBox[{
                    InterpretationBox[
                    ButtonBox[
                    TooltipBox[
                    GraphicsBox[{{
                    GrayLevel[0], 
                    RectangleBox[{0, 0}]}, {
                    GrayLevel[0], 
                    RectangleBox[{1, -1}]}, {
                    GrayLevel[0], 
                    RectangleBox[{0, -1}, {2, 1}]}}, DefaultBaseStyle -> 
                    "ColorSwatchGraphics", AspectRatio -> 1, Frame -> True, 
                    FrameStyle -> GrayLevel[0.], FrameTicks -> None, 
                    PlotRangePadding -> None, ImageSize -> 
                    Dynamic[{Automatic, 1.35 CurrentValue["FontCapHeight"]/
                    AbsoluteCurrentValue[Magnification]}]], 
                    StyleBox[
                    RowBox[{"GrayLevel", "[", "0", "]"}], NumberMarks -> 
                    False]], Appearance -> None, BaseStyle -> {}, 
                    BaselinePosition -> Baseline, DefaultBaseStyle -> {}, 
                    ButtonFunction :> With[{Typeset`box$ = EvaluationBox[]}, 
                    If[
                    Not[
                    AbsoluteCurrentValue["Deployed"]], 
                    SelectionMove[Typeset`box$, All, Expression]; 
                    FrontEnd`Private`$ColorSelectorInitialAlpha = 1; 
                    FrontEnd`Private`$ColorSelectorInitialColor = 
                    GrayLevel[0]; 
                    FrontEnd`Private`$ColorSelectorUseMakeBoxes = True; 
                    MathLink`CallFrontEnd[
                    FrontEnd`AttachCell[Typeset`box$, 
                    FrontEndResource["GrayLevelColorValueSelector"], {
                    0, {Left, Bottom}}, {Left, Top}, 
                    "ClosingActions" -> {
                    "SelectionDeparture", "ParentChanged", 
                    "EvaluatorQuit"}]]]], BaseStyle -> Inherited, Evaluator -> 
                    Automatic, Method -> "Preemptive"], 
                    GrayLevel[0], Editable -> False, Selectable -> False], 
                    ",", 
                    RowBox[{"Opacity", "[", "0.5`", "]"}], ",", 
                    RowBox[{"CapForm", "[", "\"Butt\"", "]"}]}], "]"}]}], 
                    "}"}], ",", 
                   RowBox[{"{", 
                    RowBox[{"0.5`", ",", 
                    RowBox[{"Directive", "[", 
                    RowBox[{
                    InterpretationBox[
                    ButtonBox[
                    TooltipBox[
                    GraphicsBox[{{
                    GrayLevel[0], 
                    RectangleBox[{0, 0}]}, {
                    GrayLevel[0], 
                    RectangleBox[{1, -1}]}, {
                    GrayLevel[0], 
                    RectangleBox[{0, -1}, {2, 1}]}}, DefaultBaseStyle -> 
                    "ColorSwatchGraphics", AspectRatio -> 1, Frame -> True, 
                    FrameStyle -> GrayLevel[0.], FrameTicks -> None, 
                    PlotRangePadding -> None, ImageSize -> 
                    Dynamic[{Automatic, 1.35 CurrentValue["FontCapHeight"]/
                    AbsoluteCurrentValue[Magnification]}]], 
                    StyleBox[
                    RowBox[{"GrayLevel", "[", "0", "]"}], NumberMarks -> 
                    False]], Appearance -> None, BaseStyle -> {}, 
                    BaselinePosition -> Baseline, DefaultBaseStyle -> {}, 
                    ButtonFunction :> With[{Typeset`box$ = EvaluationBox[]}, 
                    If[
                    Not[
                    AbsoluteCurrentValue["Deployed"]], 
                    SelectionMove[Typeset`box$, All, Expression]; 
                    FrontEnd`Private`$ColorSelectorInitialAlpha = 1; 
                    FrontEnd`Private`$ColorSelectorInitialColor = 
                    GrayLevel[0]; 
                    FrontEnd`Private`$ColorSelectorUseMakeBoxes = True; 
                    MathLink`CallFrontEnd[
                    FrontEnd`AttachCell[Typeset`box$, 
                    FrontEndResource["GrayLevelColorValueSelector"], {
                    0, {Left, Bottom}}, {Left, Top}, 
                    "ClosingActions" -> {
                    "SelectionDeparture", "ParentChanged", 
                    "EvaluatorQuit"}]]]], BaseStyle -> Inherited, Evaluator -> 
                    Automatic, Method -> "Preemptive"], 
                    GrayLevel[0], Editable -> False, Selectable -> False], 
                    ",", 
                    RowBox[{"Opacity", "[", "0.5`", "]"}], ",", 
                    RowBox[{"CapForm", "[", "\"Butt\"", "]"}]}], "]"}]}], 
                    "}"}], ",", 
                   RowBox[{"{", 
                    RowBox[{"0.6`", ",", 
                    RowBox[{"Directive", "[", 
                    RowBox[{
                    InterpretationBox[
                    ButtonBox[
                    TooltipBox[
                    GraphicsBox[{{
                    GrayLevel[0], 
                    RectangleBox[{0, 0}]}, {
                    GrayLevel[0], 
                    RectangleBox[{1, -1}]}, {
                    GrayLevel[0], 
                    RectangleBox[{0, -1}, {2, 1}]}}, DefaultBaseStyle -> 
                    "ColorSwatchGraphics", AspectRatio -> 1, Frame -> True, 
                    FrameStyle -> GrayLevel[0.], FrameTicks -> None, 
                    PlotRangePadding -> None, ImageSize -> 
                    Dynamic[{Automatic, 1.35 CurrentValue["FontCapHeight"]/
                    AbsoluteCurrentValue[Magnification]}]], 
                    StyleBox[
                    RowBox[{"GrayLevel", "[", "0", "]"}], NumberMarks -> 
                    False]], Appearance -> None, BaseStyle -> {}, 
                    BaselinePosition -> Baseline, DefaultBaseStyle -> {}, 
                    ButtonFunction :> With[{Typeset`box$ = EvaluationBox[]}, 
                    If[
                    Not[
                    AbsoluteCurrentValue["Deployed"]], 
                    SelectionMove[Typeset`box$, All, Expression]; 
                    FrontEnd`Private`$ColorSelectorInitialAlpha = 1; 
                    FrontEnd`Private`$ColorSelectorInitialColor = 
                    GrayLevel[0]; 
                    FrontEnd`Private`$ColorSelectorUseMakeBoxes = True; 
                    MathLink`CallFrontEnd[
                    FrontEnd`AttachCell[Typeset`box$, 
                    FrontEndResource["GrayLevelColorValueSelector"], {
                    0, {Left, Bottom}}, {Left, Top}, 
                    "ClosingActions" -> {
                    "SelectionDeparture", "ParentChanged", 
                    "EvaluatorQuit"}]]]], BaseStyle -> Inherited, Evaluator -> 
                    Automatic, Method -> "Preemptive"], 
                    GrayLevel[0], Editable -> False, Selectable -> False], 
                    ",", 
                    RowBox[{"Opacity", "[", "0.5`", "]"}], ",", 
                    RowBox[{"CapForm", "[", "\"Butt\"", "]"}]}], "]"}]}], 
                    "}"}], ",", 
                   RowBox[{"{", 
                    RowBox[{"0.7`", ",", 
                    RowBox[{"Directive", "[", 
                    RowBox[{
                    InterpretationBox[
                    ButtonBox[
                    TooltipBox[
                    GraphicsBox[{{
                    GrayLevel[0], 
                    RectangleBox[{0, 0}]}, {
                    GrayLevel[0], 
                    RectangleBox[{1, -1}]}, {
                    GrayLevel[0], 
                    RectangleBox[{0, -1}, {2, 1}]}}, DefaultBaseStyle -> 
                    "ColorSwatchGraphics", AspectRatio -> 1, Frame -> True, 
                    FrameStyle -> GrayLevel[0.], FrameTicks -> None, 
                    PlotRangePadding -> None, ImageSize -> 
                    Dynamic[{Automatic, 1.35 CurrentValue["FontCapHeight"]/
                    AbsoluteCurrentValue[Magnification]}]], 
                    StyleBox[
                    RowBox[{"GrayLevel", "[", "0", "]"}], NumberMarks -> 
                    False]], Appearance -> None, BaseStyle -> {}, 
                    BaselinePosition -> Baseline, DefaultBaseStyle -> {}, 
                    ButtonFunction :> With[{Typeset`box$ = EvaluationBox[]}, 
                    If[
                    Not[
                    AbsoluteCurrentValue["Deployed"]], 
                    SelectionMove[Typeset`box$, All, Expression]; 
                    FrontEnd`Private`$ColorSelectorInitialAlpha = 1; 
                    FrontEnd`Private`$ColorSelectorInitialColor = 
                    GrayLevel[0]; 
                    FrontEnd`Private`$ColorSelectorUseMakeBoxes = True; 
                    MathLink`CallFrontEnd[
                    FrontEnd`AttachCell[Typeset`box$, 
                    FrontEndResource["GrayLevelColorValueSelector"], {
                    0, {Left, Bottom}}, {Left, Top}, 
                    "ClosingActions" -> {
                    "SelectionDeparture", "ParentChanged", 
                    "EvaluatorQuit"}]]]], BaseStyle -> Inherited, Evaluator -> 
                    Automatic, Method -> "Preemptive"], 
                    GrayLevel[0], Editable -> False, Selectable -> False], 
                    ",", 
                    RowBox[{"Opacity", "[", "0.5`", "]"}], ",", 
                    RowBox[{"CapForm", "[", "\"Butt\"", "]"}]}], "]"}]}], 
                    "}"}], ",", 
                   RowBox[{"{", 
                    RowBox[{"0.8`", ",", 
                    RowBox[{"Directive", "[", 
                    RowBox[{
                    InterpretationBox[
                    ButtonBox[
                    TooltipBox[
                    GraphicsBox[{{
                    GrayLevel[0], 
                    RectangleBox[{0, 0}]}, {
                    GrayLevel[0], 
                    RectangleBox[{1, -1}]}, {
                    GrayLevel[0], 
                    RectangleBox[{0, -1}, {2, 1}]}}, DefaultBaseStyle -> 
                    "ColorSwatchGraphics", AspectRatio -> 1, Frame -> True, 
                    FrameStyle -> GrayLevel[0.], FrameTicks -> None, 
                    PlotRangePadding -> None, ImageSize -> 
                    Dynamic[{Automatic, 1.35 CurrentValue["FontCapHeight"]/
                    AbsoluteCurrentValue[Magnification]}]], 
                    StyleBox[
                    RowBox[{"GrayLevel", "[", "0", "]"}], NumberMarks -> 
                    False]], Appearance -> None, BaseStyle -> {}, 
                    BaselinePosition -> Baseline, DefaultBaseStyle -> {}, 
                    ButtonFunction :> With[{Typeset`box$ = EvaluationBox[]}, 
                    If[
                    Not[
                    AbsoluteCurrentValue["Deployed"]], 
                    SelectionMove[Typeset`box$, All, Expression]; 
                    FrontEnd`Private`$ColorSelectorInitialAlpha = 1; 
                    FrontEnd`Private`$ColorSelectorInitialColor = 
                    GrayLevel[0]; 
                    FrontEnd`Private`$ColorSelectorUseMakeBoxes = True; 
                    MathLink`CallFrontEnd[
                    FrontEnd`AttachCell[Typeset`box$, 
                    FrontEndResource["GrayLevelColorValueSelector"], {
                    0, {Left, Bottom}}, {Left, Top}, 
                    "ClosingActions" -> {
                    "SelectionDeparture", "ParentChanged", 
                    "EvaluatorQuit"}]]]], BaseStyle -> Inherited, Evaluator -> 
                    Automatic, Method -> "Preemptive"], 
                    GrayLevel[0], Editable -> False, Selectable -> False], 
                    ",", 
                    RowBox[{"Opacity", "[", "0.5`", "]"}], ",", 
                    RowBox[{"CapForm", "[", "\"Butt\"", "]"}]}], "]"}]}], 
                    "}"}], ",", 
                   RowBox[{"{", 
                    RowBox[{"0.9`", ",", 
                    RowBox[{"Directive", "[", 
                    RowBox[{
                    InterpretationBox[
                    ButtonBox[
                    TooltipBox[
                    GraphicsBox[{{
                    GrayLevel[0], 
                    RectangleBox[{0, 0}]}, {
                    GrayLevel[0], 
                    RectangleBox[{1, -1}]}, {
                    GrayLevel[0], 
                    RectangleBox[{0, -1}, {2, 1}]}}, DefaultBaseStyle -> 
                    "ColorSwatchGraphics", AspectRatio -> 1, Frame -> True, 
                    FrameStyle -> GrayLevel[0.], FrameTicks -> None, 
                    PlotRangePadding -> None, ImageSize -> 
                    Dynamic[{Automatic, 1.35 CurrentValue["FontCapHeight"]/
                    AbsoluteCurrentValue[Magnification]}]], 
                    StyleBox[
                    RowBox[{"GrayLevel", "[", "0", "]"}], NumberMarks -> 
                    False]], Appearance -> None, BaseStyle -> {}, 
                    BaselinePosition -> Baseline, DefaultBaseStyle -> {}, 
                    ButtonFunction :> With[{Typeset`box$ = EvaluationBox[]}, 
                    If[
                    Not[
                    AbsoluteCurrentValue["Deployed"]], 
                    SelectionMove[Typeset`box$, All, Expression]; 
                    FrontEnd`Private`$ColorSelectorInitialAlpha = 1; 
                    FrontEnd`Private`$ColorSelectorInitialColor = 
                    GrayLevel[0]; 
                    FrontEnd`Private`$ColorSelectorUseMakeBoxes = True; 
                    MathLink`CallFrontEnd[
                    FrontEnd`AttachCell[Typeset`box$, 
                    FrontEndResource["GrayLevelColorValueSelector"], {
                    0, {Left, Bottom}}, {Left, Top}, 
                    "ClosingActions" -> {
                    "SelectionDeparture", "ParentChanged", 
                    "EvaluatorQuit"}]]]], BaseStyle -> Inherited, Evaluator -> 
                    Automatic, Method -> "Preemptive"], 
                    GrayLevel[0], Editable -> False, Selectable -> False], 
                    ",", 
                    RowBox[{"Opacity", "[", "0.5`", "]"}], ",", 
                    RowBox[{"CapForm", "[", "\"Butt\"", "]"}]}], "]"}]}], 
                    "}"}]}], "}"}], ",", 
               RowBox[{"LabelStyle", "\[Rule]", 
                 RowBox[{"Directive", "[", 
                   RowBox[{
                    RowBox[{"FontSize", "\[Rule]", "8"}], ",", 
                    RowBox[{"FontFamily", "\[Rule]", "\"Helvetica\""}]}], 
                   "]"}]}], ",", 
               RowBox[{"LegendLayout", "\[Rule]", "\"Column\""}], ",", 
               RowBox[{"LegendMarkerSize", "\[Rule]", "170.0787401574803`"}], 
               ",", 
               RowBox[{"Charting`TickAnnotations", "\[Rule]", "None"}], ",", 
               RowBox[{"ScalingFunctions", "\[Rule]", 
                 RowBox[{"{", 
                   RowBox[{"Identity", ",", "Identity"}], "}"}]}], ",", 
               RowBox[{"Charting`TickSide", "\[Rule]", "Right"}], ",", 
               RowBox[{"ColorFunctionScaling", "\[Rule]", "True"}]}], 
             "]"}]& )], TraditionalForm], TraditionalForm]},
      "Legended",
      DisplayFunction->(GridBox[{{
          TagBox[
           ItemBox[
            PaneBox[
             TagBox[#, "SkipImageSizeLevel"], Alignment -> {Center, Baseline},
              BaselinePosition -> Baseline], DefaultBaseStyle -> "Labeled"], 
           "SkipImageSizeLevel"], 
          ItemBox[#2, DefaultBaseStyle -> "LabeledLabel"]}}, 
        GridBoxAlignment -> {"Columns" -> {{Center}}, "Rows" -> {{Center}}}, 
        AutoDelete -> False, GridBoxItemSize -> Automatic, 
        BaselinePosition -> {1, 1}]& ),
      Editable->True,
      InterpretationFunction->(RowBox[{"Legended", "[", 
         RowBox[{#, ",", 
           RowBox[{"Placed", "[", 
             RowBox[{#2, ",", "After"}], "]"}]}], "]"}]& )], 
     TemplateBox[{
       GraphicsBox[{
         GraphicsComplexBox[CompressedData["
1:eJxtnAdcj937xzOeh4wSLc1vGrTUN6GozimjQvamZc9smY+VCPWgFJKdzEqI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          "], {{{
             EdgeForm[], 
             RGBColor[0.180514, 0.213809, 0.295109], 
             GraphicsGroupBox[{
               PolygonBox[CompressedData["
1:eJxNmFmM1fUVx//3/m6fatr0qcaIaR/6UEXTWGMUmqZJkzJoX2wQy5KaqEV9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                "]], 
               PolygonBox[CompressedData["
1:eJwlkztPVVEQhc+5c2hUMLTEAgsLaWnEwpiQiAgVsRMl4QegEeMLVLSRFgEb
HkojXB4FmiBBBXwAIk+jxACxEBVi9EfwLVexbtbaa/acmT1zjzZermvKJUlS
ATLwnZ9xDo6nSTIZSfIetMCHwS/4c/xr+AXoK+hC9Cr8DjiHXgb34WNgD74I
7sFHwS78FbgOXwIHuHsIrKT+RjXeYfR66hy16F30Z753hNo60C/BMbyfnP3D
exSuRTGK/QYG4CWcDeANh/k2Z3/wZtG30HnlgPdwdgGvHvSqd3A15x678dfQ
3fDHYB3+hrMb3B0CO3oPUAr/gf83c02q7Tz1TuB1geaccyr3QbCcuoazeH3o
h/AG/P7MOZX7JpgJv7nevhXMwfeI2SC2jPxP0NPhWOVU7vnMs2snZiFzz+r9
BPF5Yi+Fv6We1NsC+i7xa6AIfVFvnrimr/AP4W9rxpq13khvpRm+xttC53Oe
yQv0W3A79Uw128XMu/BAOfA2lIP4YnQn+jcYSV3Dx3ANqkU7U4MuD89ed3R3
LnNvjZxN4c2Hd085lEsz0CzO4I+Hd0y7pplVob+Ea1GP/3sN72abdhL+Kcy1
g9rFyvAs9Z/Qf+N0OLd6Vu+nwm/7DL2JHsxcm3ZqCH4yPCvtpHbzabh3zVCz
1B3d1Q6NhHdSu6k3fAffBzYjh8g=
                "]]}]}, {
             EdgeForm[], 
             RGBColor[
             0.3288459190909091, 0.36054657636363635`, 0.4502296745454545], 
             GraphicsGroupBox[{
               PolygonBox[CompressedData["
1:eJxNmPmPV9UZxu+959gI1hlAkgoUBpxBUGNM49KkibWIDa2MgEOLCAy41bYs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                "]], 
               PolygonBox[CompressedData["
1:eJwllElszlEUxb/vu/8YIrGVSCysJBURyoLEUDNtalY1LcxTtKhYkJqiiag5
JFRriLkxU1pDJ1o1bdiJtKY0IsaFtd9xFufLOe++7//eu/fc23dx0Yx1mVQq
tQQkYCM/WSzUp70wOFKpz/D74C/8FSgnvhc8I/4UlBDbg26FTyC+CX0RLIAX
gLPwZeAyvJk9u9lbAI7Dj4F8+FLihfCt2gNfCM7A81jLEA/0FPh38AWdhX6o
s9AV8FxwEH0RvTLjO+guFYn3au0S/BaoRU8DR4nngHyeWk38HbEd6GfE1oLb
8AOgmFgRuJ4Y4r35z/5wDpSLfeB1+E1623KwHV0J5vGtJlBHrB3cI1bM/ycq
t+gWdA06Dz0HDFE92N8BvwB6pb12Hn4N9EHnoK/C34CytGui2rQkrsVz1nah
T6AL0SvATvRYsJ7YBTAf/hiU8q1O4j/Y2wHqMl6bRGw2uge6J/tn6v2srYK3
gq7oB6Aq7TdWhT0j7+Txn2Ho4eFangKz4G2JczUU3Rn+hr5VBMagt+kN8OWg
Gv4gnCvVXLUvCntBNbmR2DPyjnK0JVxD1bIf+k74TXpbf3Q9+nk41z9Z+0Ps
iXKE/ob+hV6E7kQvQlepVjo/bU/IG6PD3jgnv6o+iXM7n/+MRzclrr081Qi/
G36bPC/vH5bf0vZgcfhMnT0Q/RQ9HZxMe88heDfibfANYBx6M2iATwVHwjlV
bhcox/AP7H/E98o5fzL6CbosYw/890L47mvATeUysTfVgyPCPaveVU/XhT0i
rygHNeGcKXfZ6Bfoj+iGjHM4BV0bvqvO1Nmnw3fTnXX33+phYoOUU3QXzRD4
ajBKd0vM5fFS3SXcC9rTQKw5nCu9UW9tCX9Ld/h/F/SAtD0sL7eF79qM/oSu
TFxb9cxbYo/C3lBPqjflGXlHOe+e+D/67yXel6u3JZ41mpEl8JFhr2rGadbN
DfemeuRDuAfVi+q5++GZodmhmfUe3hr+tnKi3FTo/JR7qj3cQ+ol9eAs5R58
zfiNTcRehntJM0SzpDFce+3RXs1sze6JynkY4pqpucSzw16S5+S9W2FvqAfV
i1fCs1szWbP5ZHgW6I666z87otmf
                "]]}]}, {
             EdgeForm[], 
             RGBColor[0.45846525, 0.48747440909090906`, 0.5716375227272728], 
             GraphicsGroupBox[{
               PolygonBox[CompressedData["
1:eJxFVktsllUQ/b57x/7+FlNNrGJggw8scWHBhRooqBVUpImlj+CSopGE/EUt
pEBRC7hVMPGNrbaluCloSrE+G6vddMG2JBqpLtyw9xEWrefknKSLycw3/9w7
M2ce91/Xc3B3byqK4ldQBu3Gxz7QJsiT4LvAW0CLkK+B1pZFsQQ+AdoG/Qnw
QdCd0A8lnefZvfhuBG2E/GUUxU7Ip+HgT9AY5D3go7DtBG2FzR7oVoHuh7wB
umcgJ9AA5FbQrZBfBq0pFU8NuibQA6B10LUVumc5Kb5Ox8s4GcNYkj+er5U6
w/h7SsVOv9SP+7f9pXJlLsNJuTGfScdLf1ecO3N+ynEyh52OvR4289C9UCr+
S5DXl8KUcXaBmgv5GrO/LcClDfr3gdmjkJ+D/B7kAnQ3WB/4oRBGr4HXZWHH
+Gk7U+p7Mcvv2axYnnU8CWdmIZfgv2fF+g74LY5zNWzKJH296zLj2vwDu1XQ
bQJfztIvgXeBHoJ+M3gH6F7Ij4A3g3bgrnfh6w/II7DvzsJ8xLifwfeDsDkM
m3tA09D9DV0F8uPsnaxemnU/sS+mje9NsJkDD/AB2N3OHEJ9MudeydC3E3fQ
JyH850J17nWt291HzH2jc2SuvaCSPol/Ei7E5KuQfJD1Cdnz3A374T3h2BrB
D7g/iGGn6/gY7P8K2b8Cfga0HfLpkC3luwr1CHuZ+FaT6sT7ea7dctXxM9YO
9yNrsM/yw4V+b7JNb+ju57NiYt+udz/z/H2epU7P+Kuhs29n3VO13+347sP5
86EasidZl49ZS/BfwA/Dph5yE+QG/H5bUq9WHQuxmHZ/JtvR/lAW7rSpQe73
jmFsnMm13i2MjzVkvBeS/FJXyZoNnquGaj2F72HQ69B9zzkAvQX559BdjZ73
Beju8P3dIflIVs0YL2ex1TUljsSwwXntMLbEuCUL1xzqzQbjzLt457msvdDq
e657T1A+aptu40YfPMse40657j24xrlzzqY9HyTWgrHyjr3OZat3eouxumi8
yPnNeeOOmvKeIud3m89d8ntAPmk990Oda1zaN/1uCMX4dCjGUe9N7tFh9yfP
VXyWv4+5zyccD+vIfjzinvw6JF8O9UK/MWc9B9IKlgPG+RvYHePcw8fRJJm+
FvwuNBuHCedO/VXXvuIz9e5j4nTZ/cS46XfO++TbrDkbcl4dof7uCs3gi0l9
Ne7ddz5rT7EnPgjt0QOu8WCWL87Qyaz7ubc+C909FYr3mmO+kPV+XAR/Kckf
5529zp7/LbQnat4RnBueZT+QL/oevmNXjDPrNm88O6xnftxFy95HxKZiPBjP
QlqZoSHne9Zv0Kd8Z7xDd4XeG74v/F8wEqr5DyHbee+WJftija76/mbvpFH3
CXfgDc8C9UvuGdb/uHuAfTLovJjDoPFhLm/6zpmQ/GPo/8xJ20z4TtqcSvqN
9/0belf+A/8whNHn7pGa9w/3yri/WcM+v/vcfz1+r/nOz3o+n8yqA9+9N1zL
c3wLsubs5lAf7feO2pYVY12oxqz1E1m7kDLP8I09lVYwOOG85o3bauNOLPmG
fxTCZRT8uxCGQ56DfmM45T7kO/9TCKsvIP8Phfz3UQ==
                "]], 
               PolygonBox[CompressedData["
1:eJwllMtvTlEUxe895xL1CBKNCJOWNBoDEgMSxCNV2mqirVJmLUIibT1a0VY9
ykjQSjxKKH1hQHWgKPGo+BswqJaBRMyFEX4ra7DyrbX3Pvvsu/fZX15dY2VD
SJKkAmSgMyZJaZokKcZhDD/BJHwRtmF87WAfei/ox1cNcuALOLsD/h6cR9cT
PwjfpqTomfyUwQfAfvRK9HpyXQQV6Mjvb3yVoIazM0AztivoYvxb0SXwXaAW
Pg+0RNegWpTzFPo5ugW+hPw30eMgpP6mL/Bp+MvxNaBz4LngA/wAeBR9h+5K
QUN0DuU6Qc5n+LrRufjGQEDvQQ+m/uYx9H10HXoOujW6Z+pdP/gGv0dMFb7F
5LwLHwL1wT1QL26D3cRORx+H1+CfDZ8L2tB9YGHqmqfg24nuTX3nIPwJ2JB4
ZprdZVAEPwQu4BvJ/C2q4Ybux3Yw9Uw122Zsy4J7pt7VRNeumMfwX+px6pms
iM6p3G+w/YN/5HxPcI/Uqx/oT4qlpn70QPTsZJNvAjwNnkkRvlFQkNomn96Q
3lI+OINvVXTvdIfuGon2DaHH0ZfQS4N7qt52gs3BPVAv1uBfrlrQn9Fb9MY5
Px9bseYHjqWuoYPYqZnfagfx7zKf0VnNQLPQnbpbPd+EfgjOBc/kK/wt/rPB
NvnUA/XitHqmuzLvTiG6Cf4g+i6d0dnXmWOrQTc8zfz2ytFrid0eXbu+sQvf
K9AOn0XMBL6r6LLgndJuNUbvtnayFH0tcy7tlHbreua3VkDIOmLz0CWpZ56f
+U3qbWrnq9B9mWtTT3vhh0FBcE8L4U3Ru9yK7QV6Y/TuaWe0O6PY2oJr7kHX
R++eZngE3x30yeAYxd6KzqUd167HzLUq5iX8T+b/EtXwHX40c2/1pruw/41+
q+rJ6ugeqVfaucnondXuaue0e/8BvkeVGw==
                "]]}]}, {
             EdgeForm[], 
             RGBColor[
             0.6026468236363637, 0.625385431818182, 0.6914117954545456], 
             GraphicsGroupBox[{
               PolygonBox[CompressedData["
1:eJw1VUlIllEU/f7vvXBAW2i1C1MzqMjaNEDDwqEoyH7MYaflKtI0G6w2rpts
HsyQzNo1bCJrY1slhXbRLigCIzdRkeLUOZzT4nHPu99799177vCVtnXVd6ZJ
kjzEClhHsenBaswkyVrID/wI3IL1HngNtr9xcAT7X5A1GWGeWcB+FHIecn9M
kiXgm5ANGenzsC7iWynsdEB/D3gT8Dng08C5+F4BPAbdDNZKmO3GfhH6E/i+
kBHOg76Y9iHboa+FbjzVfhp4ErgYsgByIpXdI9aX4swPx1JEX32G+izPYn2H
fiojP/Ihm43pz5uo/QDevQV8GLg8ygYx32pwrGXmk1zSzkuc2wfZh7t9wFXA
1ZCXHcM14C3A+bj3B7ItFe+MZV2UT3uibNHmikT8ReflIL6VQG7F3dlUnKzC
vizVnngqiounQfFXJrqzIYqXOsgDqfLFOHZHvXMMci4jbsgD80NOpuwf/aQP
hansk88HQVyRs+Wp8kFOKAvNOXlqMlcj5pb3clJhvvWfU57phX7I73ERF3m1
Oh7W5EBG9XAjCmdhc1tQbLehqwuKa2MQl4PO2acoOzuhfxvlxxngrHPNnL8z
h0+g/xjl/3bg+qj6uQO5F2se+n2QZVhfyQnkhSAumt0frGnmeyFVfbJ+51LV
J/OxGee/kFucPx6Ug9qonE+b8x+On3k8G+QDfekMeoO9+DiqnoYhH0XV5ZDr
tsC56A6yewj6jiD+2Gfk57PrjfnPcS+wj+eco5JUZ/Lcd7nOF2fJoOv1vmv3
tXnKuiYrU8XPeIjn7c+ka4n1NRyUF+aH3yvdb7uC3slE1XnW/Xslyp/Vlo32
bcx1le8Z0GLuJvwubV4N6lP2K8/Mub845yo8D/uD8s78P/PbJ9zfnJucUeWp
aq/G848c0QfWBb9RT3/LzEO1Z8Il2P4ZhDknZn2G+79+gz6+iuLhvGdDvnO0
PsrHk1H90eoYWUcj9oezhjPnehTPC+b8W9TMn4mqUdbqXchl7gvmgXXPvHCW
7AjyfTEoLtrm2+OeOVXuxVr3Y7t95Tzr8czh7Jl2nsnzkuch5+K4bSy5Ryrt
J/8TrLFTONMfdXc0qtaanOvUvdlvO7RJX5+zb1m3jpX5Iqfl7vH7nr29ro8K
n2FcL6Jwl/9LvJfn+UjuOVf+AakazYo=
                "]], 
               PolygonBox[CompressedData["
1:eJwtk7tL1nEYxX/v+30kk2wp20ItpUKyphK6QVRGUJqmjpZjvr1mltnSWiFR
0UURIpO2akqlIf0X2lqDRDB0UbOEvPQ5nIYD5zzne3su3+qunpZiPsuyUyDA
g5RllQSmclm2Dv9C8D66C7yF58Ae1rXj5+EB6tGd6BL40WTvNWiFL4NJ+A9w
CL4BdrH+LHoT/pI92/M+8zj6SdgbAU/FwV94NWse4v+Whs8T64c36Q3og+AV
/gt0ad53NKDvhr0qdAt6LTm3C8SOwI8lv30UtCWv0Vrdobvq0DvR3/EH0bfR
W/B+ovejP4Ct+DXEPsJvqD7//X3wZ2ATXsaaw+wtovfirxE7B+8J760Fg/iP
QSPeBujFmwBl8A4wCV/CP6PacV4B3p3MTxNbhL8DV+HlnDegXNmzI+fYNPx5
OPcr6Mvwm2o6/Cux2XANVAv1XL2/hS5VL0Ezujm5N8pBuajH6nU/ejycs3JX
z67jraBX8ebQ3fBHyW9Vjd6jq8KzoZyU21DyXfX4n7Q3/DbV5A98JbmWMzoj
fKfuvgbeqP7JtVsH59GF8OxUsKcpuSaqzTbQjncpPEuV+BfhFeBbzjOt2W4M
90o1OhDeo72a2XucdTKcm2bkBHw0/Bb1bCjcU/VWf+CXapfcS83Q53AP1AvV
uC/5jXqraqba7Q7Pnv6k/qZyUm6aqSJ6LPw31eNh+EC4dgvouvCMqh/6E3eS
Y/L0Z3rR/wAd83Yi
                "]]}]}, {
             EdgeForm[], 
             RGBColor[
             0.7430183790909091, 0.7533653409090908, 0.7840471972727272], 
             GraphicsGroupBox[{
               PolygonBox[CompressedData["
1:eJwtkz1PlEEUhd/ZGRbrtTIiwcSEAhMraYgIKkYLXKGkMn4hC0rAoP4B4wd2
Jpr9DWpBhEb4FUYSYmfB2hgTRUWJGJ+Te4p5z50z92vOO/fo1fnJO7WqqqZY
mTXNZyVV1RewxfoH11+qahTuT4r9NPvDBN0Er7EacOP43sA+BH8d3EhhD4E/
2fdhN/FZZp2Hm4fbBY/AD4OPc9QYg3+EfVpnrqvYfWr8Yn8ce5Lzy9hd2IvY
D3PUuQK3gN2NPeDzi7XoL4MXFJui9ybrM/a+a6nmIOsgvn/BNtxILc6USzkf
gE9L9DtUIr7L+SdS9FYHX+TYN0vUqbuWNFGfyiVefahex7zySPv3Keq2iO/F
Zwb8Yd2k31v2S/Avfe+Oc55gf4AcO+AH9qussyl62bCPuE/mFac84qVTxz00
Suh9K0cvbfejd6D/fxtcS1FDebJ11d1fcdZi/yTH/5VWyqXzd/bZYq3bfoP/
HP6vwb0UsaqxXEL/AfLslIjdxT5m3QfBmRy5Gz7fcs5vOe45C/bUQlPp/NF6
6b2sWxf5j5Z42yMl3mPbfdf9ThS76f51j23rqfjfOXj1OFEi5jl4N4ctbryE
Rpf0fvXOsZ+ppvvYA095HobB7zn07ZM2tsXNeo40T/c8C5qJM9buXIkZk89c
iTmRz/0Sdbbds95dj++lXnR3zdmK/7N4adDr2Vzzf9bbOul519x/zXGumfgP
S/d6iQ==
                "]], 
               PolygonBox[CompressedData["
1:eJwtk8tOlEEQhf/+ux3YctkYxUAQFzDqxsEFURhEAovxwhMYos5ViRKQJyAa
cKOJhGcwLAiyEd6BhGhinJULdWNAggkyAuE7Vi/O5Jyq+rtPV9V0TU5NPE2T
JLkOAnjBT5bAfZck73ySdKLX4c3krqJvoRvoYWpew4+ItZEbJHYsTuyTs29q
6B70T3iG+mn0b/Ahfn8ZfjfYXU3gGfoAfIR/Bu3kdtF5nc0dZfggsRP4IbE8
vAVsw1dBkXwfGOLsZfQd+BKYQf9Ad1NbjffLo7z2R3+tnJmDb5H/4szDX/gV
8M3ZN/Je8ublJnoHfjuYP3mqoBtgw9kZOusx+XOp3XERfo3Yd2c1h/Ia4luo
yXrzLO8d6BK5J/G9FfR7+NtgvVTP+6l9Ds7E89Xrf+hNZ3forofEzqYWU64j
2KzUowX4PLHzqXksoheDedGb1PuBYG+9QKwCH4nzlyfNohwsJ891+Ud7dAbd
C58Co9oFYivwB2DAmadH8Llgs9eM1uCXgvW3E12F//I2W3mU13rsj2au2WsH
tUuaz563nZL+v6Pkcuix1DwV9BZwEPdJdxW8zV6evnrbEe3KOPVv4K+89V7n
aff1Jr1N/5HZYDWq1QzuwWvBvKt/L/l239t/Rz34422mmq083ICfAh9ZanA=

                "]]}]}, {
             EdgeForm[], 
             RGBColor[0.85884187, 0.8469174600000001, 0.8172162199999999], 
             GraphicsGroupBox[{
               PolygonBox[CompressedData["
1:eJw1Ujsvg1EY/uqcsLaJNtJFJBZJ20XR1q3EYLH4BehNDewmNBUSCaO/wKg/
pIkmmvAPBC3i1ho8T97H8J7nPe/9Nra1t747EATBKsiBuniGgClgHIoYqIf/
tQ+CKvgr4AkoFwqCSWACdoPQ58En5csYI7C9DJndK/g3UB18zNmffAd8A3gG
32/wNfBN4Ll8woiVBWZAF5C1QDegPGgcPn3oy8Al+kO2CEx5q7fgzK+qHqrK
1VH+ruLvwP4T8llv/oyz4s2GtXZVO/+sqw2aUT373vq4hd17yHpmv9QxdySw
GFHFqcB+Hrpj/Nvq887Zn/In4ALsPkL2b6hXzvfRWWzOnrGimheROerKGVPe
tnSUl7zJN7zVyTic3aG3Xg6AEdAvZA/wuXe2uzVncdgPc1FHmypss97qzACn
FHdad0Ff7iCh+XBOaWd19YFFZ3ruqqb4/zpiEfJhb/v50t5amkVTffeAYd1A
Cfyyt9vjDf4oTlqzb6v+nHY9Bzzydls1b/XGdeej3m7smXP15psElp3lYs6C
6t8E/+LMfhtY0Xwi2jPnw/+E9noK+R8pP258
                "]], 
               PolygonBox[CompressedData["
1:eJwtkckuBGEUhf+q+sMWi45YEIlESFsJPZia2Np4AloPyoJHMLReEElbegWW
vAmLTjyCKaINbVj4Tu6/OJVz7vTfe2q0vLe+GzvnxoEHl3xSAnlwnDhXQfcT
z6Cr8DViF5Fzg+gt9Cb4Cfmyt5hyHWpm4JPUL6E/0UXVohuRzfxOrEe9evMK
vgq65HvJr8Cr1PzCi8Qe4Kfe5l2jX9DPiXHF9FYTDMW24z18ivo2vAmy8AYo
kD9H78O3Q/8dGPAG8RuQkuugX2PbuYue93bLHzvl4NPedpMHFfJfoM9Zj3rl
obzUm0foR/RCZDfVEpuhWR/ECvCat5xq6vATsBibVm8J3ePMo2X4rDev1TMG
v03s1jd63tEHIBebBxl43ttbmjlB7Zm3WzUzm5gn8kY9h/CnsK92rMPnwv3y
W/9iI/w/eS7vh9GlyDwd8baDdmmh2+TTcK9m7MD/AViiUbo=
                "]]}]}, {
             EdgeForm[], 
             RGBColor[
             0.9293304072727273, 0.8772930754545455, 0.7438585081818182], 
             GraphicsGroupBox[{
               PolygonBox[CompressedData["
1:eJxFU8suQ1EUPfee7Re8IsRICOGiquoDjP1BGwwZi0E9SiKSNr1ter+BgfY7
MNCSeIyESZEOKv0Aa9srMVhZ++y7n+ucO5nf29wNnXMbgAeuA+fqQAyciXNZ
fDwV86+H9u0bgU3wOfwFYAX+E3Aa6GscOOctp+MtR+tUwU84V8B9xFThqwEX
OBeBedgZ8L238wFiit58l7CPxWz1aZ7mR6H113j91gOGWGeHc+q8a8gdwH4z
sPNiMTlwgu+p0GaKWLMbWJzGd8EPYnUXwIvAD+xl8IiYTs+ImYD9BnscPAi8
I/cQPCtWbw7c4l63Yv1egQ9n85e4Q8Re2vNRTJMp5E0DOLpVsXlr3L3MXO2n
fWLaqnWZ9pa3mZfE/DE1j7mv2iXqqPGqWUvvEbiiVqpZwn5aI8O7TlND1UHr
NJmns+q9V+lvMb/Ne4+ps+6mO+5z1x7v8Qv+BnjbW+066/y9icC01Bkb7Hcn
tsMNeEzM/+m5Y2B7HfGtFqhhxHuvcX69i2Gx84u3954N//+HhDGam3Ae5Qr9
eicp6tnh+x8Ve+sa04bvF2e8dCM=
                "]], 
               PolygonBox[CompressedData["
1:eJwtkLkuRWEUhf//nK1XmUN0JMSUiGt4CW9wCSU1lXloiCHxDBR4DhTujSkq
0ZHcgngA38q6xcr59vDvs/buX1idXylSSr0oUKNMqYXvR06pj0QrqsG3aJna
KPEPPMKjJ/gAzcE35L6pXxJX4HZyV/AwahB/MrMNvkNH1I7RM/37xLPwNT1V
4nXiscJvhuCucO0UdcJLpf8lT/L21YzlYaD0TM2+QDXq92gn+58PcDXsTTss
0jsV3vuPuALUyZ1ke5CXbTRZeKcteQ336kbT8Fr4FvrHI28niH+bfnQbeRIr
Ny4v6AyeIbcH74ZZN9At3krveo46iA/Dt5fHQWr18G6aoVnd8pR9gx74hZ73
7B1e4Y3w7bXDJvwPwgo9jA==
                "]], 
               
               PolygonBox[{{1071, 1070, 867, 497, 1073}, {1076, 498, 868, 
                1070, 1071}}]}]}, {
             EdgeForm[], 
             RGBColor[0.9484089, 0.8281164954545454, 0.523730154545454], 
             GraphicsGroupBox[{
               PolygonBox[CompressedData["
1:eJwtUclKA1EQfPOm/yAG3C7evEjiMDDiZ3h1Qf0APecQT64BQQ8B/SU3oigo
LncvieQLrKLqUNPd9Xqp7lnaP9w4yCmlFaAEmiKlS2AMv8LDB/xz4DVSukXc
hf1G/AkMgXVwA9gLYCarlj2qUL9lfG6yajlnO5S3Y7vrmudQjzfkj4Au+B64
s5CWkxBHLexDv3LM+oE1HyGvBt+HnRTSz77XWTHz5rzDfEgfdf6W6lN7H9aN
vftxaM+X0M6NZzW+wRT+qXOYy9t8mV9F/Ae/A7sI/MBfCPW/ytLGG9S+w0OI
vw/dgu938NvgWsBaIdDn/FnPey/FN5479D+i37GGGnavlHbelXtOfJ/H0I2e
YLdC/Tedw71Y8w+GDUcw
                "]], 
               PolygonBox[CompressedData["
1:eJwtkD1Ow2AQRL/YewNAgShNKlqwLCFxDEoCsZMDQI346YIEFRRIcCUIiAAF
EYQ6aQJHyBsNxUjzdr37jbczON47ylJKLRSozlP6baR0S/GZQgUv4AlqwhP4
G/+F1uFTVPDtFnql9wbv4q/oj/E9tArvwPv4d3QP/8Hb+JPwrDJsMv8E32R+
bww/hnepNgrv0K4V+ECz6CHzTu1+CWe/5pszfAtN8XdolvsNvaWZD3oDuM6c
8RDuhnevoSo8o9kFM318Gc6OTQV+ntv/UGvH/40avqFuOQzP6iaX4X9SXzfT
7ZRRWUv4Av+Z+7bKvAGfh3vKqKxLqx028g==
                "]]}]}, {
             EdgeForm[], 
             RGBColor[0.932982, 0.73698, 0.246387], 
             GraphicsGroupBox[{
               
               PolygonBox[{{1114, 530, 1118}, {1047, 234, 863}, {1148, 563, 
                1230}, {1119, 1, 1115}, {1150, 563, 1148}, {1116, 530, 
                1114}, {1229, 234, 864}, {1117, 246, 866}, {866, 246, 1149}, {
                864, 234, 1047}}], 
               
               PolygonBox[{{1149, 246, 563, 1150}, {1230, 563, 234, 1229}, {
                1118, 530, 246, 1117}, {1115, 1, 530, 1116}}]}]}}, {{}, 
            TagBox[
             TooltipBox[{
               Directive[
                GrayLevel[0], 
                Opacity[0.5], 
                CapForm["Butt"]], 
               
               LineBox[{863, 1047, 864, 1229, 1230, 1148, 1150, 1149, 866, 
                1117, 1118, 1114, 1116, 1115, 1119}]}, "0.16`"], 
             Annotation[#, 0.16, "Tooltip"]& ], 
            TagBox[
             TooltipBox[{
               Directive[
                GrayLevel[0], 
                Opacity[0.5], 
                CapForm["Butt"]], 
               
               LineBox[{985, 1048, 984, 1049, 1050, 1000, 865, 1159, 1157, 
                1158, 1156, 1234, 1233, 981, 1226, 1228, 1227, 977, 1147, 976,
                 1145, 807, 1236, 1072, 1235, 1073, 1071, 1076, 1074, 808, 
                1001, 1052, 1051}]}, "0.14`"], 
             Annotation[#, 0.14, "Tooltip"]& ], 
            TagBox[
             TooltipBox[{
               Directive[
                GrayLevel[0], 
                Opacity[0.5], 
                CapForm["Butt"]], 
               
               LineBox[{982, 983, 1268, 978, 1146, 1068, 1069, 1046, 1152, 
                1153, 1151, 1155, 1154, 900, 1193, 1194, 1122, 1121, 867, 
                1070, 868, 1075, 1160, 1002, 869, 1040, 870, 1003, 1161, 809, 
                1080, 1081, 1079, 1084, 1082, 810, 1005, 1055, 1054}]}, 
              "0.12`"], Annotation[#, 0.12, "Tooltip"]& ], 
            TagBox[
             TooltipBox[{
               Directive[
                GrayLevel[0], 
                Opacity[0.5], 
                CapForm["Butt"]], 
               
               LineBox[{814, 1008, 813, 1090, 1092, 1087, 1089, 1088, 812, 
                1164, 1007, 873, 1042, 872, 1006, 1162, 1083, 1130, 1129, 987,
                 1041, 871, 1004, 902, 1127, 1126, 1060, 1078, 1077, 1123, 
                845, 986, 901, 1120, 1125, 1124, 1019, 820, 1017, 1018, 975, 
                1016, 1267, 1015, 1044}]}, "0.1`"], 
             Annotation[#, 0.1, "Tooltip"]& ], 
            TagBox[
             TooltipBox[{
               Directive[
                GrayLevel[0], 
                Opacity[0.5], 
                CapForm["Butt"]], 
               
               LineBox[{821, 1101, 1102, 1066, 1142, 1270, 850, 1143, 918, 
                1103, 881, 1067, 1144, 1203, 919, 1059, 1170, 1104, 882, 1061,
                 883, 1105, 1171, 822, 1020, 1021, 903, 1053, 1163, 811, 846, 
                1128, 1085, 1086, 1062, 1131, 1269, 847, 1132, 904, 1093, 874,
                 1063, 1133, 1195, 905, 1091, 1165, 1009, 875, 1043, 876, 
                1010, 1056, 815, 1011, 1012, 907, 1135, 1197, 1196}]}, 
              "0.08`"], Annotation[#, 0.08, "Tooltip"]& ], 
            TagBox[
             TooltipBox[{
               Directive[
                GrayLevel[0], 
                Opacity[0.5], 
                CapForm["Butt"]], 
               
               LineBox[{940, 1045, 1028, 1029, 930, 1240, 827, 853, 1212, 
                1185, 1186, 1176, 1213, 1214, 931, 1256, 932, 888, 1110, 889, 
                1111, 1173, 828, 1025, 1026, 920, 1238, 823, 851, 1204, 1183, 
                1184, 1175, 1205, 1206, 921, 1207, 922, 1208, 884, 1064, 885, 
                1106, 1172, 824, 1022, 1023, 906, 1166, 1167, 1168, 848, 1134,
                 1094, 1095, 1065, 1136, 1253, 1272, 1271, 908, 1198, 909, 
                1137, 877, 1096, 878, 1097, 1169, 816, 1013, 1058, 1057}]}, 
              "0.06`"], Annotation[#, 0.06, "Tooltip"]& ], 
            TagBox[
             TooltipBox[{
               Directive[
                GrayLevel[0], 
                Opacity[0.5], 
                CapForm["Butt"]], 
               LineBox[CompressedData["
1:eJwVz70uQ2EYwPG3qbR6GS5BN4MIYVGTqtDRBWhSaiAacQGYmrQ+FkoXamiH
w+Crd1G0Vhdg9nuHf37P857knPNObVVWt1MhhJLy6RD+NK3CRAgrWlbF/shT
dnnCL32qZj9jlbvaUdCMszWWVNSe/ULnGulbz86vmPCST0xr1tzgpg7MG9zn
rdpa11gdvXh2x1dmNGe+YZ3XPOSD7uN79BPvol/PusxyId6FfX6wqaP4Lb7r
TWX7vIbmHnOc1GK8CxMO2NJx/Fcu8R8VgTBi
                "]]}, "0.04`"], 
             Annotation[#, 0.04, "Tooltip"]& ], 
            TagBox[
             TooltipBox[{
               Directive[
                GrayLevel[0], 
                Opacity[0.5], 
                CapForm["Butt"]], 
               LineBox[CompressedData["
1:eJwV0MkqRmEAx+EjVsZrcA12FlLKvCElGRYuAGVhoyRXYFqZV6YVCpmn7+Mz
FxIlM8nsCjzv4un3/s/iPaeT3dhc2ZQURVErfclRNJMSRf06qy3aw4tzt1aQ
w4Xdq22M8mqPaBW5XNpj2s4Ub/akVpPHlT2tHeE9vNszWkM+1/acdrLAhz2v
tRRwYy9qF3HnXWIs2XUUMm5PMMAgK5596rKmapHe6qo+sM6XvaZpWqx3uqGP
bPFtb2q6lui9busTMX7sHc3Q0nCvxvWZPX7Dt2qmloV7NRH+Lwf82fuapeXh
Xj0M/5eE83G4R4/0jHrOGfJsmAbnEz3lH6lkTTM=
                "]]}, "0.02`"], 
             Annotation[#, 0.02, "Tooltip"]& ], {}, {}}}], {}}, {
        DisplayFunction -> Identity, DisplayFunction -> Identity, 
         Ticks -> {Automatic, Automatic}, AxesOrigin -> {0.01, 5.}, 
         FrameTicks -> {{Automatic, Automatic}, {Automatic, Automatic}}, 
         GridLines -> {None, None}, AxesLabel -> {None, None}, 
         FrameLabel -> {{None, None}, {None, None}}, DisplayFunction -> 
         Identity, AspectRatio -> 1, AxesLabel -> {None, None}, 
         DisplayFunction :> Identity, Frame -> True, 
         FrameLabel -> {{None, None}, {None, None}}, 
         FrameTicks -> {{Automatic, Automatic}, {Automatic, Automatic}}, 
         GridLinesStyle -> Directive[
           GrayLevel[0.5, 0.4]], ImageSize -> 170.0787401574803, LabelStyle -> 
         Directive[FontSize -> 8, FontFamily -> "Helvetica"], 
         Method -> {
          "DefaultBoundaryStyle" -> Automatic, 
           "DefaultGraphicsInteraction" -> {
            "Version" -> 1.2, "TrackMousePosition" -> {True, False}, 
             "Effects" -> {
              "Highlight" -> {"ratio" -> 2}, 
               "HighlightPoint" -> {"ratio" -> 2}, 
               "Droplines" -> {
                "freeformCursorMode" -> True, 
                 "placement" -> {"x" -> "All", "y" -> "None"}}}}, 
           "GridLinesInFront" -> True}, PlotRange -> {All, All}, 
         PlotRangeClipping -> True, PlotRangePadding -> {{
            Scaled[0.02], 
            Scaled[0.02]}, {
            Scaled[0.02], 
            Scaled[0.02]}}, Ticks -> {Automatic, Automatic}}], 
       FormBox[
        FormBox[
         TemplateBox[{
           FormBox[
            StyleBox[
             StyleBox[
              PaneBox[
               GraphicsBox[{
                 
                 RasterBox[{{{0.180514, 0.213809, 0.295109}}, {{
                  0.3288459190909091, 0.36054657636363635`, 
                  0.4502296745454545}}, {{0.45846525000000005`, 
                  0.4874744090909091, 0.5716375227272728}}, {{
                  0.6026468236363637, 0.6253854318181818, 
                  0.6914117954545456}}, {{0.7430183790909091, 
                  0.7533653409090908, 0.7840471972727272}}, {{0.85884187, 
                  0.84691746, 0.8172162199999999}}, {{0.9293304072727273, 
                  0.8772930754545455, 0.7438585081818181}}, {{0.9484089, 
                  0.8281164954545454, 0.523730154545454}}, {{0.932982, 
                  0.73698, 0.246387}}}, {{
                    Rational[-15, 2], -85.03937007874015}, {
                    Rational[15, 2], 85.03937007874015}}], {
                 Antialiasing -> False, 
                  AbsoluteThickness[0.1], 
                  Directive[
                   Opacity[0.3], 
                   GrayLevel[0]], 
                  LineBox[
                   NCache[{{
                    Rational[15, 2], -85.03937007874015}, {
                    Rational[-15, 2], -85.03937007874015}, {
                    Rational[-15, 2], 85.03937007874015}, {
                    Rational[15, 2], 85.03937007874015}, {
                    Rational[15, 2], -85.03937007874015}}, {{
                    7.5, -85.03937007874015}, {-7.5, -85.03937007874015}, \
{-7.5, 85.03937007874015}, {7.5, 85.03937007874015}, {
                    7.5, -85.03937007874015}}]]}, {
                  CapForm[None], {{
                    Directive[
                    GrayLevel[0], 
                    Opacity[0.5], 
                    CapForm["Butt"]], 
                    CapForm["Butt"], 
                    LineBox[
                    NCache[{{
                    Rational[-15, 2], -66.14173228346456}, {
                    Rational[
                    15, 2], -66.14173228346456}}, {{-7.5, \
-66.14173228346456}, {7.5, -66.14173228346456}}]]}, {
                    Directive[
                    GrayLevel[0], 
                    Opacity[0.5], 
                    CapForm["Butt"]], 
                    CapForm["Butt"], 
                    LineBox[
                    NCache[{{
                    Rational[-15, 2], -47.24409448818897}, {
                    Rational[
                    15, 2], -47.24409448818897}}, {{-7.5, \
-47.24409448818897}, {7.5, -47.24409448818897}}]]}, {
                    Directive[
                    GrayLevel[0], 
                    Opacity[0.5], 
                    CapForm["Butt"]], 
                    CapForm["Butt"], 
                    LineBox[
                    NCache[{{
                    Rational[-15, 2], -28.346456692913378`}, {
                    Rational[
                    15, 2], -28.346456692913378`}}, {{-7.5, \
-28.346456692913378`}, {7.5, -28.346456692913378`}}]]}, {
                    Directive[
                    GrayLevel[0], 
                    Opacity[0.5], 
                    CapForm["Butt"]], 
                    CapForm["Butt"], 
                    LineBox[
                    NCache[{{
                    Rational[-15, 2], -9.448818897637793}, {
                    Rational[
                    15, 2], -9.448818897637793}}, {{-7.5, \
-9.448818897637793}, {7.5, -9.448818897637793}}]]}, {
                    Directive[
                    GrayLevel[0], 
                    Opacity[0.5], 
                    CapForm["Butt"]], 
                    CapForm["Butt"], 
                    LineBox[
                    NCache[{{
                    Rational[-15, 2], 9.448818897637793}, {
                    Rational[15, 2], 9.448818897637793}}, {{-7.5, 
                    9.448818897637793}, {7.5, 9.448818897637793}}]]}, {
                    Directive[
                    GrayLevel[0], 
                    Opacity[0.5], 
                    CapForm["Butt"]], 
                    CapForm["Butt"], 
                    LineBox[
                    NCache[{{
                    Rational[-15, 2], 28.346456692913378`}, {
                    Rational[15, 2], 28.346456692913378`}}, {{-7.5, 
                    28.346456692913378`}, {7.5, 28.346456692913378`}}]]}, {
                    Directive[
                    GrayLevel[0], 
                    Opacity[0.5], 
                    CapForm["Butt"]], 
                    CapForm["Butt"], 
                    LineBox[
                    NCache[{{
                    Rational[-15, 2], 47.24409448818898}, {
                    Rational[15, 2], 47.24409448818898}}, {{-7.5, 
                    47.24409448818898}, {7.5, 47.24409448818898}}]]}, {
                    Directive[
                    GrayLevel[0], 
                    Opacity[0.5], 
                    CapForm["Butt"]], 
                    CapForm["Butt"], 
                    LineBox[
                    NCache[{{
                    Rational[-15, 2], 66.14173228346456}, {
                    Rational[15, 2], 66.14173228346456}}, {{-7.5, 
                    66.14173228346456}, {7.5, 66.14173228346456}}]]}}}, 
                 StyleBox[{Antialiasing -> False, 
                   StyleBox[
                    
                    LineBox[{{7.500000000000001, -85.03937007874015}, {
                    7.500000000000001, 85.03937007874015}}], {
                    Directive[
                    AbsoluteThickness[0.2], 
                    Opacity[0.3], 
                    GrayLevel[0]]}, StripOnInput -> False], 
                   StyleBox[
                    StyleBox[{{
                    StyleBox[
                    LineBox[{{{7.500000000000001, -66.14173228346455}, 
                    
                    Offset[{4., 0}, {
                    7.500000000000001, -66.14173228346455}]}, {{
                    7.500000000000001, -47.24409448818897}, 
                    
                    Offset[{4., 0}, {
                    7.500000000000001, -47.24409448818897}]}, {{
                    7.500000000000001, -28.346456692913375`}, 
                    
                    Offset[{4., 0}, {
                    7.500000000000001, -28.346456692913375`}]}, {{
                    7.500000000000001, -9.448818897637794}, 
                    
                    Offset[{4., 0}, {
                    7.500000000000001, -9.448818897637794}]}, {{
                    7.500000000000001, 9.448818897637784}, 
                    
                    Offset[{4., 0}, {7.500000000000001, 
                    9.448818897637784}]}, {{7.500000000000001, 
                    28.346456692913375`}, 
                    
                    Offset[{4., 0}, {7.500000000000001, 
                    28.346456692913375`}]}, {{7.500000000000001, 
                    47.244094488188985`}, 
                    
                    Offset[{4., 0}, {7.500000000000001, 
                    47.244094488188985`}]}, {{7.500000000000001, 
                    66.14173228346455}, 
                    
                    Offset[{4., 0}, {7.500000000000001, 
                    66.14173228346455}]}}], {
                    Directive[
                    AbsoluteThickness[0.2], 
                    GrayLevel[0.4]]}, StripOnInput -> False]}, 
                    StyleBox[
                    StyleBox[{{
                    StyleBox[{
                    InsetBox[
                    FormBox[
                    TagBox[
                    InterpretationBox[
                    StyleBox["\"0.02\"", ShowStringCharacters -> False], 0.02,
                     AutoDelete -> True], NumberForm[#, {
                    DirectedInfinity[1], 2}]& ], TraditionalForm], 
                    Offset[{7., 0.}, {7.500000000000001, -66.14173228346455}], 
                    ImageScaled[{0, 0.5}], Automatic, {1, 0}], 
                    InsetBox[
                    FormBox[
                    TagBox[
                    InterpretationBox[
                    StyleBox["\"0.04\"", ShowStringCharacters -> False], 0.04,
                     AutoDelete -> True], NumberForm[#, {
                    DirectedInfinity[1], 2}]& ], TraditionalForm], 
                    Offset[{7., 0.}, {7.500000000000001, -47.24409448818897}], 
                    ImageScaled[{0, 0.5}], Automatic, {1, 0}], 
                    InsetBox[
                    FormBox[
                    TagBox[
                    InterpretationBox[
                    StyleBox["\"0.06\"", ShowStringCharacters -> False], 0.06,
                     AutoDelete -> True], NumberForm[#, {
                    DirectedInfinity[1], 2}]& ], TraditionalForm], 
                    
                    Offset[{7., 0.}, {
                    7.500000000000001, -28.346456692913375`}], 
                    ImageScaled[{0, 0.5}], Automatic, {1, 0}], 
                    InsetBox[
                    FormBox[
                    TagBox[
                    InterpretationBox[
                    StyleBox["\"0.08\"", ShowStringCharacters -> False], 0.08,
                     AutoDelete -> True], NumberForm[#, {
                    DirectedInfinity[1], 2}]& ], TraditionalForm], 
                    Offset[{7., 0.}, {7.500000000000001, -9.448818897637794}], 
                    ImageScaled[{0, 0.5}], Automatic, {1, 0}], 
                    InsetBox[
                    FormBox[
                    TagBox[
                    InterpretationBox[
                    StyleBox["\"0.10\"", ShowStringCharacters -> False], 0.1, 
                    AutoDelete -> True], NumberForm[#, {
                    DirectedInfinity[1], 2}]& ], TraditionalForm], 
                    Offset[{7., 0.}, {7.500000000000001, 9.448818897637784}], 
                    
                    ImageScaled[{0, 0.5}], Automatic, {1, 0}], 
                    InsetBox[
                    FormBox[
                    TagBox[
                    InterpretationBox[
                    StyleBox["\"0.12\"", ShowStringCharacters -> False], 0.12,
                     AutoDelete -> True], NumberForm[#, {
                    DirectedInfinity[1], 2}]& ], TraditionalForm], 
                    
                    Offset[{7., 0.}, {7.500000000000001, 
                    28.346456692913375`}], 
                    ImageScaled[{0, 0.5}], Automatic, {1, 0}], 
                    InsetBox[
                    FormBox[
                    TagBox[
                    InterpretationBox[
                    StyleBox["\"0.14\"", ShowStringCharacters -> False], 0.14,
                     AutoDelete -> True], NumberForm[#, {
                    DirectedInfinity[1], 2}]& ], TraditionalForm], 
                    
                    Offset[{7., 0.}, {7.500000000000001, 
                    47.244094488188985`}], 
                    ImageScaled[{0, 0.5}], Automatic, {1, 0}], 
                    InsetBox[
                    FormBox[
                    TagBox[
                    InterpretationBox[
                    StyleBox["\"0.16\"", ShowStringCharacters -> False], 0.16,
                     AutoDelete -> True], NumberForm[#, {
                    DirectedInfinity[1], 2}]& ], TraditionalForm], 
                    Offset[{7., 0.}, {7.500000000000001, 66.14173228346455}], 
                    
                    ImageScaled[{0, 0.5}], Automatic, {1, 0}]}, {
                    Directive[
                    AbsoluteThickness[0.2], 
                    GrayLevel[0.4]], {
                    Directive[
                    Opacity[1], 
                    Directive[FontSize -> 8, FontFamily -> "Helvetica"]]}}, 
                    StripOnInput -> False]}, {}}, {{
                    Directive[
                    Opacity[1], 
                    Directive[FontSize -> 8, FontFamily -> "Helvetica"]]}}, 
                    StripOnInput -> False], {"GraphicsLabel"}, StripOnInput -> 
                    False]}, {"GraphicsTicks"}, StripOnInput -> False], {{
                    Directive[
                    AbsoluteThickness[0.2], 
                    GrayLevel[0.4]]}}, StripOnInput -> False]}, {
                  "GraphicsAxes"}, StripOnInput -> False]}, PlotRangePadding -> 
                Scaled[0.02], PlotRange -> All, Frame -> True, 
                FrameTicks -> {{False, False}, {True, False}}, FrameStyle -> 
                Opacity[0], FrameTicksStyle -> Opacity[0], 
                ImageSize -> {Automatic, 170.0787401574803}, BaseStyle -> {}],
                Alignment -> Left, AppearanceElements -> None, 
               ImageMargins -> {{5, 5}, {5, 5}}, ImageSizeAction -> 
               "ResizeToFit"], LineIndent -> 0, StripOnInput -> False], {
              Directive[FontSize -> 8, FontFamily -> "Helvetica"], FontFamily -> 
              "Arial"}, Background -> Automatic, StripOnInput -> False], 
            TraditionalForm]}, "BarLegend", DisplayFunction -> (#& ), 
          InterpretationFunction :> (RowBox[{"BarLegend", "[", 
             RowBox[{
               RowBox[{"{", 
                 RowBox[{
                   RowBox[{
                    RowBox[{"Blend", "[", 
                    RowBox[{"\"GrayYellowTones\"", ",", "#1"}], "]"}], "&"}], 
                   ",", 
                   RowBox[{"{", 
                    RowBox[{"0.`", ",", "0.1652754590984975`"}], "}"}]}], 
                 "}"}], ",", 
               RowBox[{"{", 
                 RowBox[{
                   RowBox[{"{", 
                    RowBox[{"0.02`", ",", 
                    RowBox[{"Directive", "[", 
                    RowBox[{
                    InterpretationBox[
                    ButtonBox[
                    TooltipBox[
                    GraphicsBox[{{
                    GrayLevel[0], 
                    RectangleBox[{0, 0}]}, {
                    GrayLevel[0], 
                    RectangleBox[{1, -1}]}, {
                    GrayLevel[0], 
                    RectangleBox[{0, -1}, {2, 1}]}}, DefaultBaseStyle -> 
                    "ColorSwatchGraphics", AspectRatio -> 1, Frame -> True, 
                    FrameStyle -> GrayLevel[0.], FrameTicks -> None, 
                    PlotRangePadding -> None, ImageSize -> 
                    Dynamic[{Automatic, 1.35 CurrentValue["FontCapHeight"]/
                    AbsoluteCurrentValue[Magnification]}]], 
                    StyleBox[
                    RowBox[{"GrayLevel", "[", "0", "]"}], NumberMarks -> 
                    False]], Appearance -> None, BaseStyle -> {}, 
                    BaselinePosition -> Baseline, DefaultBaseStyle -> {}, 
                    ButtonFunction :> With[{Typeset`box$ = EvaluationBox[]}, 
                    If[
                    Not[
                    AbsoluteCurrentValue["Deployed"]], 
                    SelectionMove[Typeset`box$, All, Expression]; 
                    FrontEnd`Private`$ColorSelectorInitialAlpha = 1; 
                    FrontEnd`Private`$ColorSelectorInitialColor = 
                    GrayLevel[0]; 
                    FrontEnd`Private`$ColorSelectorUseMakeBoxes = True; 
                    MathLink`CallFrontEnd[
                    FrontEnd`AttachCell[Typeset`box$, 
                    FrontEndResource["GrayLevelColorValueSelector"], {
                    0, {Left, Bottom}}, {Left, Top}, 
                    "ClosingActions" -> {
                    "SelectionDeparture", "ParentChanged", 
                    "EvaluatorQuit"}]]]], BaseStyle -> Inherited, Evaluator -> 
                    Automatic, Method -> "Preemptive"], 
                    GrayLevel[0], Editable -> False, Selectable -> False], 
                    ",", 
                    RowBox[{"Opacity", "[", "0.5`", "]"}], ",", 
                    RowBox[{"CapForm", "[", "\"Butt\"", "]"}]}], "]"}]}], 
                    "}"}], ",", 
                   RowBox[{"{", 
                    RowBox[{"0.04`", ",", 
                    RowBox[{"Directive", "[", 
                    RowBox[{
                    InterpretationBox[
                    ButtonBox[
                    TooltipBox[
                    GraphicsBox[{{
                    GrayLevel[0], 
                    RectangleBox[{0, 0}]}, {
                    GrayLevel[0], 
                    RectangleBox[{1, -1}]}, {
                    GrayLevel[0], 
                    RectangleBox[{0, -1}, {2, 1}]}}, DefaultBaseStyle -> 
                    "ColorSwatchGraphics", AspectRatio -> 1, Frame -> True, 
                    FrameStyle -> GrayLevel[0.], FrameTicks -> None, 
                    PlotRangePadding -> None, ImageSize -> 
                    Dynamic[{Automatic, 1.35 CurrentValue["FontCapHeight"]/
                    AbsoluteCurrentValue[Magnification]}]], 
                    StyleBox[
                    RowBox[{"GrayLevel", "[", "0", "]"}], NumberMarks -> 
                    False]], Appearance -> None, BaseStyle -> {}, 
                    BaselinePosition -> Baseline, DefaultBaseStyle -> {}, 
                    ButtonFunction :> With[{Typeset`box$ = EvaluationBox[]}, 
                    If[
                    Not[
                    AbsoluteCurrentValue["Deployed"]], 
                    SelectionMove[Typeset`box$, All, Expression]; 
                    FrontEnd`Private`$ColorSelectorInitialAlpha = 1; 
                    FrontEnd`Private`$ColorSelectorInitialColor = 
                    GrayLevel[0]; 
                    FrontEnd`Private`$ColorSelectorUseMakeBoxes = True; 
                    MathLink`CallFrontEnd[
                    FrontEnd`AttachCell[Typeset`box$, 
                    FrontEndResource["GrayLevelColorValueSelector"], {
                    0, {Left, Bottom}}, {Left, Top}, 
                    "ClosingActions" -> {
                    "SelectionDeparture", "ParentChanged", 
                    "EvaluatorQuit"}]]]], BaseStyle -> Inherited, Evaluator -> 
                    Automatic, Method -> "Preemptive"], 
                    GrayLevel[0], Editable -> False, Selectable -> False], 
                    ",", 
                    RowBox[{"Opacity", "[", "0.5`", "]"}], ",", 
                    RowBox[{"CapForm", "[", "\"Butt\"", "]"}]}], "]"}]}], 
                    "}"}], ",", 
                   RowBox[{"{", 
                    RowBox[{"0.06`", ",", 
                    RowBox[{"Directive", "[", 
                    RowBox[{
                    InterpretationBox[
                    ButtonBox[
                    TooltipBox[
                    GraphicsBox[{{
                    GrayLevel[0], 
                    RectangleBox[{0, 0}]}, {
                    GrayLevel[0], 
                    RectangleBox[{1, -1}]}, {
                    GrayLevel[0], 
                    RectangleBox[{0, -1}, {2, 1}]}}, DefaultBaseStyle -> 
                    "ColorSwatchGraphics", AspectRatio -> 1, Frame -> True, 
                    FrameStyle -> GrayLevel[0.], FrameTicks -> None, 
                    PlotRangePadding -> None, ImageSize -> 
                    Dynamic[{Automatic, 1.35 CurrentValue["FontCapHeight"]/
                    AbsoluteCurrentValue[Magnification]}]], 
                    StyleBox[
                    RowBox[{"GrayLevel", "[", "0", "]"}], NumberMarks -> 
                    False]], Appearance -> None, BaseStyle -> {}, 
                    BaselinePosition -> Baseline, DefaultBaseStyle -> {}, 
                    ButtonFunction :> With[{Typeset`box$ = EvaluationBox[]}, 
                    If[
                    Not[
                    AbsoluteCurrentValue["Deployed"]], 
                    SelectionMove[Typeset`box$, All, Expression]; 
                    FrontEnd`Private`$ColorSelectorInitialAlpha = 1; 
                    FrontEnd`Private`$ColorSelectorInitialColor = 
                    GrayLevel[0]; 
                    FrontEnd`Private`$ColorSelectorUseMakeBoxes = True; 
                    MathLink`CallFrontEnd[
                    FrontEnd`AttachCell[Typeset`box$, 
                    FrontEndResource["GrayLevelColorValueSelector"], {
                    0, {Left, Bottom}}, {Left, Top}, 
                    "ClosingActions" -> {
                    "SelectionDeparture", "ParentChanged", 
                    "EvaluatorQuit"}]]]], BaseStyle -> Inherited, Evaluator -> 
                    Automatic, Method -> "Preemptive"], 
                    GrayLevel[0], Editable -> False, Selectable -> False], 
                    ",", 
                    RowBox[{"Opacity", "[", "0.5`", "]"}], ",", 
                    RowBox[{"CapForm", "[", "\"Butt\"", "]"}]}], "]"}]}], 
                    "}"}], ",", 
                   RowBox[{"{", 
                    RowBox[{"0.08`", ",", 
                    RowBox[{"Directive", "[", 
                    RowBox[{
                    InterpretationBox[
                    ButtonBox[
                    TooltipBox[
                    GraphicsBox[{{
                    GrayLevel[0], 
                    RectangleBox[{0, 0}]}, {
                    GrayLevel[0], 
                    RectangleBox[{1, -1}]}, {
                    GrayLevel[0], 
                    RectangleBox[{0, -1}, {2, 1}]}}, DefaultBaseStyle -> 
                    "ColorSwatchGraphics", AspectRatio -> 1, Frame -> True, 
                    FrameStyle -> GrayLevel[0.], FrameTicks -> None, 
                    PlotRangePadding -> None, ImageSize -> 
                    Dynamic[{Automatic, 1.35 CurrentValue["FontCapHeight"]/
                    AbsoluteCurrentValue[Magnification]}]], 
                    StyleBox[
                    RowBox[{"GrayLevel", "[", "0", "]"}], NumberMarks -> 
                    False]], Appearance -> None, BaseStyle -> {}, 
                    BaselinePosition -> Baseline, DefaultBaseStyle -> {}, 
                    ButtonFunction :> With[{Typeset`box$ = EvaluationBox[]}, 
                    If[
                    Not[
                    AbsoluteCurrentValue["Deployed"]], 
                    SelectionMove[Typeset`box$, All, Expression]; 
                    FrontEnd`Private`$ColorSelectorInitialAlpha = 1; 
                    FrontEnd`Private`$ColorSelectorInitialColor = 
                    GrayLevel[0]; 
                    FrontEnd`Private`$ColorSelectorUseMakeBoxes = True; 
                    MathLink`CallFrontEnd[
                    FrontEnd`AttachCell[Typeset`box$, 
                    FrontEndResource["GrayLevelColorValueSelector"], {
                    0, {Left, Bottom}}, {Left, Top}, 
                    "ClosingActions" -> {
                    "SelectionDeparture", "ParentChanged", 
                    "EvaluatorQuit"}]]]], BaseStyle -> Inherited, Evaluator -> 
                    Automatic, Method -> "Preemptive"], 
                    GrayLevel[0], Editable -> False, Selectable -> False], 
                    ",", 
                    RowBox[{"Opacity", "[", "0.5`", "]"}], ",", 
                    RowBox[{"CapForm", "[", "\"Butt\"", "]"}]}], "]"}]}], 
                    "}"}], ",", 
                   RowBox[{"{", 
                    RowBox[{"0.1`", ",", 
                    RowBox[{"Directive", "[", 
                    RowBox[{
                    InterpretationBox[
                    ButtonBox[
                    TooltipBox[
                    GraphicsBox[{{
                    GrayLevel[0], 
                    RectangleBox[{0, 0}]}, {
                    GrayLevel[0], 
                    RectangleBox[{1, -1}]}, {
                    GrayLevel[0], 
                    RectangleBox[{0, -1}, {2, 1}]}}, DefaultBaseStyle -> 
                    "ColorSwatchGraphics", AspectRatio -> 1, Frame -> True, 
                    FrameStyle -> GrayLevel[0.], FrameTicks -> None, 
                    PlotRangePadding -> None, ImageSize -> 
                    Dynamic[{Automatic, 1.35 CurrentValue["FontCapHeight"]/
                    AbsoluteCurrentValue[Magnification]}]], 
                    StyleBox[
                    RowBox[{"GrayLevel", "[", "0", "]"}], NumberMarks -> 
                    False]], Appearance -> None, BaseStyle -> {}, 
                    BaselinePosition -> Baseline, DefaultBaseStyle -> {}, 
                    ButtonFunction :> With[{Typeset`box$ = EvaluationBox[]}, 
                    If[
                    Not[
                    AbsoluteCurrentValue["Deployed"]], 
                    SelectionMove[Typeset`box$, All, Expression]; 
                    FrontEnd`Private`$ColorSelectorInitialAlpha = 1; 
                    FrontEnd`Private`$ColorSelectorInitialColor = 
                    GrayLevel[0]; 
                    FrontEnd`Private`$ColorSelectorUseMakeBoxes = True; 
                    MathLink`CallFrontEnd[
                    FrontEnd`AttachCell[Typeset`box$, 
                    FrontEndResource["GrayLevelColorValueSelector"], {
                    0, {Left, Bottom}}, {Left, Top}, 
                    "ClosingActions" -> {
                    "SelectionDeparture", "ParentChanged", 
                    "EvaluatorQuit"}]]]], BaseStyle -> Inherited, Evaluator -> 
                    Automatic, Method -> "Preemptive"], 
                    GrayLevel[0], Editable -> False, Selectable -> False], 
                    ",", 
                    RowBox[{"Opacity", "[", "0.5`", "]"}], ",", 
                    RowBox[{"CapForm", "[", "\"Butt\"", "]"}]}], "]"}]}], 
                    "}"}], ",", 
                   RowBox[{"{", 
                    RowBox[{"0.12`", ",", 
                    RowBox[{"Directive", "[", 
                    RowBox[{
                    InterpretationBox[
                    ButtonBox[
                    TooltipBox[
                    GraphicsBox[{{
                    GrayLevel[0], 
                    RectangleBox[{0, 0}]}, {
                    GrayLevel[0], 
                    RectangleBox[{1, -1}]}, {
                    GrayLevel[0], 
                    RectangleBox[{0, -1}, {2, 1}]}}, DefaultBaseStyle -> 
                    "ColorSwatchGraphics", AspectRatio -> 1, Frame -> True, 
                    FrameStyle -> GrayLevel[0.], FrameTicks -> None, 
                    PlotRangePadding -> None, ImageSize -> 
                    Dynamic[{Automatic, 1.35 CurrentValue["FontCapHeight"]/
                    AbsoluteCurrentValue[Magnification]}]], 
                    StyleBox[
                    RowBox[{"GrayLevel", "[", "0", "]"}], NumberMarks -> 
                    False]], Appearance -> None, BaseStyle -> {}, 
                    BaselinePosition -> Baseline, DefaultBaseStyle -> {}, 
                    ButtonFunction :> With[{Typeset`box$ = EvaluationBox[]}, 
                    If[
                    Not[
                    AbsoluteCurrentValue["Deployed"]], 
                    SelectionMove[Typeset`box$, All, Expression]; 
                    FrontEnd`Private`$ColorSelectorInitialAlpha = 1; 
                    FrontEnd`Private`$ColorSelectorInitialColor = 
                    GrayLevel[0]; 
                    FrontEnd`Private`$ColorSelectorUseMakeBoxes = True; 
                    MathLink`CallFrontEnd[
                    FrontEnd`AttachCell[Typeset`box$, 
                    FrontEndResource["GrayLevelColorValueSelector"], {
                    0, {Left, Bottom}}, {Left, Top}, 
                    "ClosingActions" -> {
                    "SelectionDeparture", "ParentChanged", 
                    "EvaluatorQuit"}]]]], BaseStyle -> Inherited, Evaluator -> 
                    Automatic, Method -> "Preemptive"], 
                    GrayLevel[0], Editable -> False, Selectable -> False], 
                    ",", 
                    RowBox[{"Opacity", "[", "0.5`", "]"}], ",", 
                    RowBox[{"CapForm", "[", "\"Butt\"", "]"}]}], "]"}]}], 
                    "}"}], ",", 
                   RowBox[{"{", 
                    RowBox[{"0.14`", ",", 
                    RowBox[{"Directive", "[", 
                    RowBox[{
                    InterpretationBox[
                    ButtonBox[
                    TooltipBox[
                    GraphicsBox[{{
                    GrayLevel[0], 
                    RectangleBox[{0, 0}]}, {
                    GrayLevel[0], 
                    RectangleBox[{1, -1}]}, {
                    GrayLevel[0], 
                    RectangleBox[{0, -1}, {2, 1}]}}, DefaultBaseStyle -> 
                    "ColorSwatchGraphics", AspectRatio -> 1, Frame -> True, 
                    FrameStyle -> GrayLevel[0.], FrameTicks -> None, 
                    PlotRangePadding -> None, ImageSize -> 
                    Dynamic[{Automatic, 1.35 CurrentValue["FontCapHeight"]/
                    AbsoluteCurrentValue[Magnification]}]], 
                    StyleBox[
                    RowBox[{"GrayLevel", "[", "0", "]"}], NumberMarks -> 
                    False]], Appearance -> None, BaseStyle -> {}, 
                    BaselinePosition -> Baseline, DefaultBaseStyle -> {}, 
                    ButtonFunction :> With[{Typeset`box$ = EvaluationBox[]}, 
                    If[
                    Not[
                    AbsoluteCurrentValue["Deployed"]], 
                    SelectionMove[Typeset`box$, All, Expression]; 
                    FrontEnd`Private`$ColorSelectorInitialAlpha = 1; 
                    FrontEnd`Private`$ColorSelectorInitialColor = 
                    GrayLevel[0]; 
                    FrontEnd`Private`$ColorSelectorUseMakeBoxes = True; 
                    MathLink`CallFrontEnd[
                    FrontEnd`AttachCell[Typeset`box$, 
                    FrontEndResource["GrayLevelColorValueSelector"], {
                    0, {Left, Bottom}}, {Left, Top}, 
                    "ClosingActions" -> {
                    "SelectionDeparture", "ParentChanged", 
                    "EvaluatorQuit"}]]]], BaseStyle -> Inherited, Evaluator -> 
                    Automatic, Method -> "Preemptive"], 
                    GrayLevel[0], Editable -> False, Selectable -> False], 
                    ",", 
                    RowBox[{"Opacity", "[", "0.5`", "]"}], ",", 
                    RowBox[{"CapForm", "[", "\"Butt\"", "]"}]}], "]"}]}], 
                    "}"}], ",", 
                   RowBox[{"{", 
                    RowBox[{"0.16`", ",", 
                    RowBox[{"Directive", "[", 
                    RowBox[{
                    InterpretationBox[
                    ButtonBox[
                    TooltipBox[
                    GraphicsBox[{{
                    GrayLevel[0], 
                    RectangleBox[{0, 0}]}, {
                    GrayLevel[0], 
                    RectangleBox[{1, -1}]}, {
                    GrayLevel[0], 
                    RectangleBox[{0, -1}, {2, 1}]}}, DefaultBaseStyle -> 
                    "ColorSwatchGraphics", AspectRatio -> 1, Frame -> True, 
                    FrameStyle -> GrayLevel[0.], FrameTicks -> None, 
                    PlotRangePadding -> None, ImageSize -> 
                    Dynamic[{Automatic, 1.35 CurrentValue["FontCapHeight"]/
                    AbsoluteCurrentValue[Magnification]}]], 
                    StyleBox[
                    RowBox[{"GrayLevel", "[", "0", "]"}], NumberMarks -> 
                    False]], Appearance -> None, BaseStyle -> {}, 
                    BaselinePosition -> Baseline, DefaultBaseStyle -> {}, 
                    ButtonFunction :> With[{Typeset`box$ = EvaluationBox[]}, 
                    If[
                    Not[
                    AbsoluteCurrentValue["Deployed"]], 
                    SelectionMove[Typeset`box$, All, Expression]; 
                    FrontEnd`Private`$ColorSelectorInitialAlpha = 1; 
                    FrontEnd`Private`$ColorSelectorInitialColor = 
                    GrayLevel[0]; 
                    FrontEnd`Private`$ColorSelectorUseMakeBoxes = True; 
                    MathLink`CallFrontEnd[
                    FrontEnd`AttachCell[Typeset`box$, 
                    FrontEndResource["GrayLevelColorValueSelector"], {
                    0, {Left, Bottom}}, {Left, Top}, 
                    "ClosingActions" -> {
                    "SelectionDeparture", "ParentChanged", 
                    "EvaluatorQuit"}]]]], BaseStyle -> Inherited, Evaluator -> 
                    Automatic, Method -> "Preemptive"], 
                    GrayLevel[0], Editable -> False, Selectable -> False], 
                    ",", 
                    RowBox[{"Opacity", "[", "0.5`", "]"}], ",", 
                    RowBox[{"CapForm", "[", "\"Butt\"", "]"}]}], "]"}]}], 
                    "}"}]}], "}"}], ",", 
               RowBox[{"LabelStyle", "\[Rule]", 
                 RowBox[{"Directive", "[", 
                   RowBox[{
                    RowBox[{"FontSize", "\[Rule]", "8"}], ",", 
                    RowBox[{"FontFamily", "\[Rule]", "\"Helvetica\""}]}], 
                   "]"}]}], ",", 
               RowBox[{"LegendLayout", "\[Rule]", "\"Column\""}], ",", 
               RowBox[{"LegendMarkerSize", "\[Rule]", "170.0787401574803`"}], 
               ",", 
               RowBox[{"Charting`TickAnnotations", "\[Rule]", "None"}], ",", 
               RowBox[{"ScalingFunctions", "\[Rule]", 
                 RowBox[{"{", 
                   RowBox[{"Identity", ",", "Identity"}], "}"}]}], ",", 
               RowBox[{"Charting`TickSide", "\[Rule]", "Right"}], ",", 
               RowBox[{"ColorFunctionScaling", "\[Rule]", "True"}]}], 
             "]"}]& )], TraditionalForm], TraditionalForm]},
      "Legended",
      DisplayFunction->(GridBox[{{
          TagBox[
           ItemBox[
            PaneBox[
             TagBox[#, "SkipImageSizeLevel"], Alignment -> {Center, Baseline},
              BaselinePosition -> Baseline], DefaultBaseStyle -> "Labeled"], 
           "SkipImageSizeLevel"], 
          ItemBox[#2, DefaultBaseStyle -> "LabeledLabel"]}}, 
        GridBoxAlignment -> {"Columns" -> {{Center}}, "Rows" -> {{Center}}}, 
        AutoDelete -> False, GridBoxItemSize -> Automatic, 
        BaselinePosition -> {1, 1}]& ),
      Editable->True,
      InterpretationFunction->(RowBox[{"Legended", "[", 
         RowBox[{#, ",", 
           RowBox[{"Placed", "[", 
             RowBox[{#2, ",", "After"}], "]"}]}], "]"}]& )], 
     TemplateBox[{
       GraphicsBox[{
         GraphicsComplexBox[CompressedData["
1:eJxtnAlYT9vXxxtEhiTN/ZonDaISKrF36SJlnmUeQuZ0ETILkbEkZEhmSSFF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          "], {{{
             EdgeForm[], 
             RGBColor[0.180514, 0.213809, 0.295109], 
             GraphicsGroupBox[{
               PolygonBox[CompressedData["
1:eJxFl8tvVmUQxs/X7xyWijEuTEyI/hmaICgKZQGJsHIJCaVA0KqtLlwIQlmA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                "]], 
               PolygonBox[CompressedData["
1:eJwlkkkvRUEQhft6t+3EuJFIhH9gayGCmDYSS0vBi1nYIvaEEBKCreHhGRIx
xPAnLM3zzMoU03dSi3PvOV2nu6urKqe2vbotwTmXB0JQx6cgcO4azMPnQuMj
4CPiXDK6C98wegj+y9o0/JVD9rxz0dBiN+AK/U18An5LfAv9jh5CH6NX0an4
JzhvUnfAb1gbhWfhu4OfgnR4DH83PAlPDf5+PIPwWGh3jYFPfEd4UvhfoWeJ
XaBPEiznc/g1yCS+yFoPvBlPId4+4k3wTlCBnkH/4bvHcxBYTi3EetFx9l6C
4tDO0Fm6oxDdAPLxRtlfD3/jjAZ4Jf+0ROc6WCsL7M3t8MbQaquclNsX/wFi
VfwzEg3i5Xha8S57q4XOjMNLWCshNg420W2h8Wz2PHm7U3erp+rtArgNrCfq
jXJUrqrxmbcaqBZ68zB8EdzBp8APnjj6PrCeq/fb3nqrHDa85ahctWcJvu6t
N6pxEfrRW+30xgft9dZr5aTcXtC5EbtDd+kNeotqrtqvyxPYDGgW9r3Nnnq2
C1/zNlvqwQr80NusaCaO4Tve3qIelLL/2dvs6c5XbzOj2dGMalb/AfvpdtA=

                "]]}]}, {
             EdgeForm[], 
             RGBColor[
             0.3237510931183831, 0.3555115885466796, 0.44515784841193456`], 
             GraphicsGroupBox[{
               PolygonBox[CompressedData["
1:eJxNmFuMVtUVx7/vO2d7iVYCsWq8Qvoo+KAFpgxWygwDgiAzYqGVcnEuTRmH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                "]], 
               PolygonBox[CompressedData["
1:eJwtlElsjlEUhr///+9FEGqWaEtjqSwMNQQtqmxsupEaOokppKU7IVhRRLXE
EKF0UEVrnseEtdTUxlBDB0pbbQmiROJ5c7p4873vOee7955zzz1x2bmpOeEg
CLKAA3d8ELRiaAcpGErRFfBEfCXwddgOhIKgEdsc+AZwFN2Gng//GwmCrcS2
oG8SfxI8hvfGvgT/dfQh4ucJ6O8RW3sh30G9guAq/gbim8BcZ2tqbZ1JZ1uL
nsW/i4gfQnwHtjj4WLAR33HtSew41jwGbwbD8Y0Ea/DXowdqL7ACXQgSQ5ZT
EXwVKIC/Vc7wD8RPD5mtAT4b2xT4LnAO3cU6U9grhW8U59mMrZJ/a8AMYlvQ
o/DFgPU6O5jEvzvAaa2NHg/fDmLRm0B52GqWgO9rxHJJ5juQ9U/gLw3bnsXw
PGKK+bcT2wL4H+IOo2tBlLMclEs9uEj8XW93u4f//xH7AN2BPoK+D19K/FR4
H3x16Negf8RyUm613nw6o87aBIaiC9nvCrzT21q6ky74U/AQXzy2J/DPYFtg
NfkCLwLdIYsp9HaHuss69H54q7fa6Y50V+3o2Ij1kHrpGran8N0gG/4KWz/8
SezRH33ZW+5p6EvwvtgSAqvhc/Rq9IiI9Yh65YxyDNsdVcAvqAZh64Et8Bfe
ellraK1q9Kuw9cRZ+FlseYGt+dFbj6nXdMYC3YW3s6gH33k7o86qN/ZStXVW
K/VwDfobcQfhSWA0+jb4FLYa3lL+3t6K9uwmNoP/5wR2Z2+89bx6/zn773P2
xvTWEtDLnfWsencyOs1ZD6mX1BP3+D9L9wV/hD8dHq0ah8yWiT7lrZcngpla
39ndaSbkwk+BZng++Mk+Zegm+E7wI2Jn0FkUUwFPdjY7lOMN1l6MnqB5A0qd
nVFn1Rrl8BJnPtVItYr29pbiwTRnPane1MxIQleCldRnL/oM/FfE+DMwAJ3j
bDalYh9GbTKd5aaaqraypfbMOM26Md7uRm84xttM0mzSHr973qzernJQLmXe
ZoN6NN3ZDNUs1czT7FNNVBv1YKVmlbO70xtr9FZD1VI9V4Ve5ixXvVm93Spn
b1szoNpZTsptMP+99zYTNBv0htrQ+c7uVm8ww1uMYtXz5+H/AXM8zLo=
                
                "]]}]}, {
             EdgeForm[], 
             RGBColor[
             0.49693806881616936`, 0.5249110040904715, 0.606325519971126], 
             GraphicsGroupBox[{
               PolygonBox[CompressedData["
1:eJxNV8lvV1UUfu++e38CiqBonJihlEJCKVRmihO6kgVEQFFajCsWqKVzpRrE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                "]], 
               PolygonBox[CompressedData["
1:eJwllUtsVlUUhe+9/9l/KVXQ8BC1Cq1BEhjY2loK9OEDlAkMDKAxpqWGETEQ
ShBs0pZEiA4kgjpQUMpbQBzJkAEOeLVQChSKOoGxgqAJo1b9VtZgJWudvc+5
55y99rk1H2x8e0ORZdmHIIHuyLI6BjbnWbYJvgf8gs7RZ0hYAq6hR8ARYsOg
KGXZEPo7+LdgL7yWtb6BnwA30I3o4/BDmoOuY70e+DvgJPwE+Ji1D6D74AtA
E7oN3CZ/DJwkdhRchzew3j98txze6xzwCrmD6P+I7wcfwRPoJjYbNBD/KbxW
G/NPhdfQWqOM/YBuTeba8zH0YbCDufVgMbE1IGdOBi4TuwAukfsCQ+fhF8G4
7gJsgX8fvpu5zN8Kfzl5L1rjCnoVeqLwnEvoeWAZfAU5y4mtBnMzn2lI50FX
o7cwv7acZQOMXSY2n/xt4RqpVn2MdaLXonfmrplqVwVG0JXMH9Ndgih5jf3w
6cTHiC9kLGf9CvRw7hqr1jqDzlJCX4XPAAuZ+yJjT8Kvkf8QfhyMwDcz9jXx
dvA8fICxO8T2oP9kjUr01dx70F5K8hOxZzljAf+b8U9y71l7PwDuwr8i5y9i
L5GzEl4G04g9gW6U/8h5DP4FOFvYw7vhVaAeXkO8Qn5K9oK+cQz+DGOLic9D
z5SXtB7f+Rk9Hq6JatPFWHXZZ9bZm/T9sKfl7cnEb4dzlCuPX2duOdkr6pFz
xD9LrlUv6AjXVLXVHbyGngPaVF/mzA7XTLVTDx3UXZVdq9Osn8H/gO8ufMbJ
4TvWXetOpoY9K+/KU/LWffiXhWs4PewheanM+A14FzmPl9yDP4bvXHevO3oa
/Vu4N+Sx3zU/uZflgTXofvSj3Hf4L3ofGCzseXm/Db2eeCf6Vfg98rbm9py8
px5WL2tOPborfFcVxNeqV8C6wp6QN9Rz6j31ZB36Aev15vaYvHYw+S71jUN6
y9RT5LSDT9Hvg35iLboTeGPy26I3JMI5ypWn5K2b4bdKc27Jv8ne1Zk+h0fy
W7gBvQs+lOxV9fggfHuyt+ThCeYvDefqTG/C3wp7q4exd5P3pL0tUY+EPSwv
682uhP8a9p7erA7VDt1Q2BPyxmi4tnpj3yO+KLk35bHnwj2j3tGcKeFv6Fut
oDm5J9Qbi9Cz4G+Ee11v0uvhf4L+DXqjW7R2uLbqefX+U+G58py8dzj536Aa
HUn2sLzcTCzBq8Pf1huit6RUdkyekrcmJb9FquEI8f8BJ/y/Cw==
                "]]}]}, {
            
             EdgeForm[], 
             RGBColor[
             0.687741270211742, 0.7034398780076997, 0.7493333616458133], 
             GraphicsGroupBox[{
               PolygonBox[CompressedData["
1:eJxNV1lsVVUUfe/ecy6WqRCmFsukCC1lsGUQNHECBSPRoqXUgkQgEBBoobRE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                "]], 
               PolygonBox[CompressedData["
1:eJwtlVlsSFkYx++9PecGZchUaRvdwtDaSu3DzFhmGGHQGnuIJW0ISunMkEiY
LRlJ8Wib8SReJRLxgHmgxjYyzCMPPCAhnkjE0qrfP/8+/HP/3/m+851zv+1U
b9zR2JIlSbIHBHAyJsnONEkqwHgWGpFrCpKkFaPvpQOH4WNAhPcCJeyrQ+4N
7wb12J9j/wd4MT6+RfcHa0PzJGljbQi6d6xdk2/wGn4WHID/h30feCG4C7/C
2hv4UdCAPAK5r84Gt5C/Aw3wh/g8Ba/gjBbO0k9tx3YGWJPZx1X4YrANfhmU
YZ8H3+U9+AddF3IZvmqQu+EnWNuBXA7GIf8EdmW+o+6qoBXx+QW5GdurWoMP
ATXwXtxnH/wS+39DjuAO/C1rHdj/FXz3TvCcey9i7XTqOy6Bfw02wZvAUmwn
Bsc+1X3hBbljPZm9Af4l9uvQrQeN6C+Abq7Uhrxc/x79b1vYsxXeFH33d8iX
5Q/8C1/L2hfKJfKozP/UAV8aXQuvsGlTLJCPZK4B1cKe4LN2g2XI/UApunrk
T+DPuOcheDtoQT6A/YQC10wn8grwA7q/weHoGClWN8Ax5SJ6r2pStXktOBZV
oBZex9rjxD67omOm2Cnmh+CPwAf4QGwewpeAVehXgmnYN0T/2xnwI7rfg3P3
BvQmvmXop2Jbzf5SeGF07esf+8C/AmWJczAzOgaKhf5pL74C8ujMPaReGgnm
Z+4B9cI80AyvxMen0TlQLkaCDL4/ulfUU+qt5aA1dY7uyDdyCXIzOBkcQ8VS
PfM/chXoh64/+FX1j35s5hy2wgdE50r/0D+6xhRf2UyCD1dNwheyfyi8grVC
+Grwc3ANqZbUk+rNi8Gx05k6+wHoSt0z9+HfRMdSNT4Xfr2n/zYgz0I+GHxX
nVEOz0Ax9rvJbzX5SINzuQu5CrmYPZNUD6wNhN8LniXqAfVCR09/KgcTlI/g
szaC2aq94NxrhmiWqIfUS+qJdp2fu9ee4CaF34qelcrBbcUSm1L4ZvAePoy1
OZlrXrU/NbrWdAfNitvBs0w1WwSvzD27amWDbRrNFRPNpunIg1PPNM025UC5
0BmfwZ+q31PH6EnwTNFsmcY34rsWnIGvxr4cnufWncdmFfsXsGcl/D4Yjfx5
tK1qQL22GKzQLAFTomOu2Cun9ciTo3W6wxXNqujakM+FwTlT7tSDE9ENy/02
qKYGwQuia13/q1r4MziWqukx8M7g2aUY18FvRM9mvVk3dRbYm3nmjsjdQ+ol
1USR3pLg3lAMR8FfBs8OzQDNguvRb4Fmvma/YqLYyOca+PHoWaQ3TG/ZnOja
0Zugt0FvlN4qxbiG8wdH16JmRgn8RfDboBgqlnqD9BZpBtSi/wh4e8QK
                
                "]]}]}, {
             EdgeForm[], 
             RGBColor[
             0.8504306070741098, 0.8402220582290665, 0.8151598339749759], 
             GraphicsGroupBox[{
               PolygonBox[CompressedData["
1:eJw1VktsVVUUve++c25orFpqoRVDf68fioDGGD98BjBQQymFPjqogEQEMUGo
A3/xb7SQSmiRiUYQRo5tY1IbGmICOFCjExNj1OLfKJhabV8LIupaWauDnbXP
vvvss88+6+xzG3b2du1PkyQZh+QhY7kk+RgyH/r7wNdhHDEehfwL+96YJK9h
0qPAI3l9o/1KSJJm2FcAB2AbhGxINZ9+EdiFOY/B1gs8Ab8dsHUAHwIugn0B
sMf+jPlMqnWZyz3Q50GK0B+AfMI8LYxTCf/Tjrkb8X+AvhP6I9DfCJqzC/p7
0CuhF4BFxOuCPIjxeBDugc/DUfET2FqzJDmOHO6HrZQqD+bQDdySao2l8LkI
fBf+S4L2cRZ4LK+55Ri/ldeYeiNircXcBmDCmsBehxhnMKcK3++ArRHft0F2
Y7w6Sl8FrIXfIehPwPcrSAX0r4Fb8e1p6D3AbxkH+nfAp4BbEb8s1f5Zhy9h
Xww5B70/qM6Drnkv9H2Qd7wH7uUuzBv1HsrNkXPmCf1b85rD9elzMidhTbZD
Pg86pwbgf6wp/K4Cf4bUQP8F2Gke/A7cBNkF/S/gj5Bq+PwE/BCyEPaVyOfO
KH/OuzvKn/M+gIwzV2AL5jVBypHnCxgPwT4N35mg+paC8txu/tCXHL4G+kRO
cfZAylDzNdhXH/z/gNTCZ8I8P+y6MS7jPw/7K0F3qZ57ScUl1v0SfG6B/2Vg
m/fCPfH810GuRZwSbLdCHwbGTHldwHgVZKXrz7OgXjTy26mc5vC8u3OyrbGd
tWHOXK9AriLmAqx7JWqtv4GdqTi5jXxzTK511txbbX6ddK1+C7qzvwL7Uuk8
D/JowDU5bH09vp13LVnbg6nqT24fSJUbc+y3H32afE95X9kTGKsd+GQQ5zYj
n2M+62W8d5nibYZex3uZ137J0xFzteQasRdNmp/czxb3JfYncvmQ7wDXHbI/
6zjmODxD1nnY9ed5sFZH3Q/neucR98+Xg2y1wKlUsRjn2VR5cH59pl6UC4pJ
n6K5Od8155plPt9NyHUv9I1RfYX3jufTHrWvIcRZHlTP40EcYoy3oc/mlM+I
1550HZoxdx1iFICLM9WwLVPteYasP+NN+CxfDeLKvEx9iFwnzyuMPL+bfLbs
Iy8h7r0YL4niH3n4IvSOVHVmvavNoyrXvdu1Ym3Zp8gr5sF8KhKd76z3wjwZ
gz7DnssYLVjrBuA3QWszh6XRe3Ic8p5xqQefPceN7l3sYaxHnXnLt4jnN9cX
R11D7qPkdUve2wree/ejf4Lid3iNQe+Lb+UsvhWAl4PemmmfN3tSv/sSbSW/
QYvgNwNbJ+JvCIqxPGrOtHmyLGqP7fg+6bvxJ/Bmr3UJ2BYVh/H2Q7+O9zuv
t67kHDimvSmKm1POYcDvPGvZ4feX73DBXGqJWvOg6/ZcUH1morhxwPy46nch
B/u+qDvIt24hpAdrNAEfD3qXiv4HaXFvr3e/HQN+7ze0NegOMw776oWg9S76
bSz63ee5rzW3OeYdJG/5rvN9J28aMulp0J3u8fnW+P2vMv+iuUp799w3r8M4
G31nr4fPfVF3ez3wiyCdts+C6l2NNauDePZp0H8J47zpHjLt+t8WlTP7x+1R
eTJf9kHW+0wU77l+cxAnOJ958t+IOZ4P6hfsG/yXYewp84dv1w73IN7NPt/P
Hr8HGfxvzPSPUZMp31H3rkpz/SPg/2WjIuk=
                "]], 
               PolygonBox[CompressedData["
1:eJwtlEeMj1EUxd98894fCaLXIMYUo/duwYLEEAwWeoxex0KL3utWQrSdNRIh
IWGUhb4UIXrvJdEFv5Mzi5Pv3Hfvfe99755721ZUli/JQgjzQASjUwjf+C5k
cYw4+JoXwnGwnoBd4DL8GtgDfwaaEtsI+zH8M2iD3QT7PTyP/BLsofkh1M2F
cI+1etgN8FfB20XzaWAfvE/yXjNBX/hb1loS3xj7JfysAD8DNsNfgGbV51+E
F4GG8BngPvwXKMRfDLrC24L6+KaC2/BtYDB3GwhqcL9H2I0y73EB3pE7jMAe
KUSfqbOVU4v4kuizK8ATeDHxQ4mdiL8J/n7Jd58F+ustiSnAvwO8IKYmMYP4
1sbfBl/n5LNWgynw2WA6vutgDvwAMffhO/G/JK9Ttf0BnISXCZnvrLuPBZXw
o/iX4Tus9w7e8wg8x/mrMq+lnO+guxxi7xLsY9hvsT+BU/Du7Dcmcw3v6j2x
h8BHg27wScm5B0Ex+SOS31p7lMHXRWtpFPFfsQtB3eA3K4IvArvhtVn7S+yD
6LdVPYrhd6K1ohoWwDsQPzyzZkvhf6JrrT0WYvcGEzJr5Dm+Q9qT3F3YC/B1
kWYya0Ra+QBaw7crPt930F2k4X/RGpaWl+brwUL4IQ1nrsd87HPYc/Nck/Pw
vdJ7cE064d8frU1pvlC9w3618E1mv+bwm6zVxB4GbkjbOftW6h+wL0oT5E7B
vgT/CbriP8Had/iA5N6rYK0VuQOTY6W5DuT3xB6XWeMP9a/gtHLVU/AN6rng
N92o+uSsZa21kz5y/vc62K/4luZ8lu7UHj4uWWtLyR8PX86ee+AlxHxJzlGu
1hYn10C1UA1+q1+xu+V75qyN/if9m9Z+J/eEekN33qT5w/q2zDPoafQb6a30
Jj+Sa6LaqB4Ho3tGtmr2PboH1YuaWZ+i76i7qmdWYE/FXpO5Jk2jNSFtaCa9
ie4J9YZiFCvNS/vqqcnJQ1W9q55R72TY4zNrUtq8UD2vtNYreQZpFmkmbNX8
BOWZa6baVVXPS631SO559b403Tm6hqqlZnQreGVyLdRjS+BXWYvYZfivRM9o
6UWa/xg90zXbNWO3wLsk96pyGmC/i57Nmmnto/fQXpoBBaovdovMNVFtpGFp
WRq/pfeNnoU6szR6pmsv5byG/wfZHrs0
                "]], 
               
               PolygonBox[{{1273, 547, 1067, 1267, 1268}, {1268, 1267, 1066, 
                546, 1270}}]}]}, {
             EdgeForm[], 
             RGBColor[
             0.9358743195380174, 0.8682278674205968, 0.6954950762752644], 
             GraphicsGroupBox[{
               PolygonBox[CompressedData["
1:eJxFVUlPVEEQfvNe96CoGDSKSDwMAkbRib+AxKOoMfFkTLzgweBBDyYcjBpQ
XGDw4gLqzbMHQBlGMHFh1UQ9MS5xSQQUlwDKKnLx+6zPeKh81fWqq7q/qq6X
qDq272gYBMFlSASp8kFQC8Mh4A8XBEth+4wP36Avgf4J+jD0tfDZBByB5MA+
CvtD6IuxIHgAfEY7fJ4DOyGT8GkFnoS0wuc34jdiTwPkLvzmYc+FzxjW9Viv
hsSxzgeugsA9KIThAL4XCHtCy8HzlmB9C3HboEeQEfivCe2cjPPeWZxSImQY
tqS3PPny6Vc8hzhf4VMIfQzYAnkL20ZgOfJ0hXaHUmyqgb7fGx6B3I7ZWXim
w5Bm7b0GzMDeGVmeLHAIkoY0QVL8BvsiYiWhzwPPYv0uZnfvDe2+eTHji3ec
gL3Ym/4E8V+Ic3LfHhoXs/C54yzODeAZb9/qgJNYb4A+DnwJyYOeABaoXgfh
Uy1ueZcByJbI7ljmjLsP4mRrZJz+wp5p4DpnPJXLvi0ynbzxHqwf/XLBYQX0
885y7IjsHOQiKf9Zb/FPObOntJe9wx7aK04alCsTGqf07QjNh99fYf9K4Btn
MeiTp/OkpK+I2xmWxy1OheysGWtHXtKqHfuNmBUn4+LzJ/Cjs/4bddZD7KXv
wKx4Xha3u5GjmcBiZ9UPnULmymrN+OyvIeklqul1Z/ZSnadYd3wN3O7tHSS8
9RP5XADO4FsCPgvO+ob989RZfTPR/7tmlGuX+qAS2B3amcn55sj6kvywz9r0
7sh3h3zmgWn1akZ1ndE753u/6WymcLZMQC/Smypy1n/kgPMjqXr+662/GLd+
rNG7IzfkgjykVXvm5f1Yf/ZGh3TajyNOGfb8RJ493vauR8x6b/vPAU876905
6Bcg92C/6I3vWuWqdHbPx97OzfNwNkR6g8x1whlf095s7bI3Yz0IvcXbO6tW
TM5TztUv6nn2CnnrUp+T26vY04f1FW/vvkezizXpk/4I36ag73R29ynVpU5z
4JK3fb3yb9B8I1ecnfWajbR1q3bkrFtx5tRL7Cna7ssnpfnMOvGdZdQn7KkB
1Ytck/Pd3v4x/NfMak5z9nHuke+MYg5qBvGcKW+5Gr3Z+mXPkc6+afLWl4WI
+QfYaPLu
                "]], 
               PolygonBox[CompressedData["
1:eJwtk8tvjVEUxc/9vnNaWioqWo0YFK2ox58gMZBQVGIkhiXxGDCQGHgFpSgm
aIuZv4Ci8RoghBgwRKIk7jWgokV7W9WJ37LuYOVba+/z7bPPfjR37t+6Lwsh
rAMR1FaFUIdhbR7CbPgtjDcKIezBtjGF0IhtO75q9Bt83WAN+h66G/9XdDVx
mtDf4As4Pxb8TxN8E2f24jsIFqLbk2PvAuvhd/jnB/cNgaXwbcln2/j/MPoT
mIc+BXbjuxp9tksx0LOqnLviFfkuw98Anw8+w1tAPXwuGIJv4J+W3Dlthl8G
z+HPwCX4FFid+w1/4O/5Zw6+E2An+j56HN8j9Hl0TzJ/CM7BH+CPBce8gp4A
q4h3E9sRfEfBSvQKMI5vBD2DeIs4Pwov5b5Ld75D94C6gmtew1v/JsdSjtPK
H/8W9G/OP1HuoBh8Rxk+BpbnjqFYeoPif0D3owcApv81vQ3vQtzFP6iaJ79J
b2slxgH810EN56c5/xh+rdIP9bAjusaqtXrWCr/I/wPwMv9cUO7YRuGDxGvj
PU+xTeIfwdaArx/9MnMNVctfyXfrjXrr9+hZU82G4VOgOXNOk/AymBlsm4B/
iZ4FzWgJ/grkmWtUD38dPdvKqRF+Vj3O3GP1+nRyLZRju+5Cl4JjLE6eOc3e
cdCZ3FP1Vj0/xvne6Fqr5uqtZl7ntXNv8S2p+FU/7UIv/heZa9AH35EcWzOr
2dWMalbV00PRNVQttbPaXe2kdlNvOJO8M9od7URR8x89K+qxeq0d067pTt3d
UdlH5dQX3RP1Rj08mbxz2j3t1Ef1J3p2VfOf8H8Or5JD
                "]], 
               PolygonBox[{{1241, 527, 1058, 1235, 1236}, {1236, 1235, 1057, 
                526, 1237}}]}]}, {
             EdgeForm[], 
             RGBColor[0.932982, 0.73698, 0.246387], 
             GraphicsGroupBox[{
               PolygonBox[CompressedData["
1:eJwtkr0zQ1EQxW8kNwXSalT+E8oYzHhFosCYaFQUOjrxlaBBYnQSrWRGKmZS
RKln0NIZTUKj8zt2Z96+PXd377n7NVHaSNaHQghTSBq54tdAUuAOjj4yz6GL
bqYNb2dCaKMXYghjGYt7iBbb9fhp7EX0HvZN8DW4At4Ct8Cn4Bp8i0g6ZbEd
vyubfHrjOBrnSbT3G57DAeceeh+9hG3ZeeRTDb/kX4/GUUMPZ0N4BFczxiGu
Qsr8P8gN8oQvx1tv6DPkFVufu6VovXnnl4NnEj2CfiGGL3ykzaeYUezjWctn
Jlrd4vkM9rZy+I52R3dr/I44D7DfgXvR4vW+6pO9icxxXkFfqt/IF/gWfR4t
/3vwLjgBl9F5ZI1aVqP1W+9qzrNul193dPciWk+uvLeK7Xn8TrS5aM5l58+D
n71X6lnF66xGy/Xa6y36PDSLntchzoHHNL3vLbefeq5n0Xag7f66164eJM4n
fvVLXIfeg5bHJ75Piqv5DmhnNXPtUsH35n9/fM6J59zwvdD+/wEsOm9a
                "]], 
               
               PolygonBox[CompressedData["
1:eJwlkLFSwlAQRTcmmwKkR6ko+A9bHW1SKA2MExsqLOzsdEQYkAoShtpai9QU
WvoBDvoPNAE/wLNscd/c+/bufbuvmd4m/QMRqYMIjFRkG4h8gCG8FYtkoUiI
bmCook/QNZq+0Q94SngBHuFL7q7xbkABzyLPtbsccgQu4Sv8L/hP0Qn6x95E
T9VrlmnZN6AH50lJ4b+Rv22Za47nyGf9AhVmm+F5g/+BOfww9t79zPCdutc8
9/Seo7vUOuA49h1tV7troEv12V7BHbVP9V2v0GfoNvo98D+yvxqo12ynJ/VM
y7YdLtBj9Sz74wl8oT6rZeTwf1FDMQs=
                "]]}]}}, {{}, 
            TagBox[
             TooltipBox[{
               Directive[
                GrayLevel[0], 
                Opacity[0.5], 
                CapForm["Butt"]], 
               
               LineBox[{1049, 1420, 1421, 1409, 1410, 1046, 1473, 1098, 1413, 
                1412, 1411, 1097, 1472, 1171, 1521, 1139, 1417, 1418, 1419, 
                1208, 1416, 1415, 1414, 1158, 1546, 1162, 1523, 1146, 1426, 
                1427, 1428, 1209, 1431, 1430, 1429, 1147, 1368, 1573, 1051, 
                1563, 1356, 1562, 1357, 1353, 1379, 1378, 994, 1548, 1549, 
                1547, 1237, 1236, 1241, 1239, 995, 1173, 1174, 1102, 1177, 
                1202, 1201}]}, "0.3`"], Annotation[#, 0.3, "Tooltip"]& ], 
            TagBox[
             TooltipBox[{
               Directive[
                GrayLevel[0], 
                Opacity[0.5], 
                CapForm["Butt"]], 
               LineBox[CompressedData["
1:eJwVz71KQmEcx/F/VF5AizWe3oSG6DKkhqDdJQKb8gbS21C6iYKg0daCagmi
IQNL7UWshMqspc8zfPj6/I4HzpNtV7b2JiJik+ZUxCkHPE1GjHTMJ9980bN/
6JAB77zRtb9qP73LC8907I+ptCnwwO50xL0uc8cSLcr2hi5yzAJ1duy3Os81
GTcU7etscOS8kos41BNKtrxecsEVec/nmE2cf/xnzIg/ftlP99VaurtW0911
lRm/zzlL3+KcscY/bNQ1iw==
                "]]}, "0.25`"], 
             Annotation[#, 0.25, "Tooltip"]& ], 
            TagBox[
             TooltipBox[{
               Directive[
                GrayLevel[0], 
                Opacity[0.5], 
                CapForm["Butt"]], 
               LineBox[CompressedData["
1:eJwV0EkvnVEcB+BzDVdtWLGQoOK6pl5NTTV9g5rZGFZNKjGUTdmaJY2tneFT
WBEJFV+CBRtC0xUbMfY5iye/3/m/7znvvafi+9zgbCKEsEEhvbkh9NNHSU4I
tbKOGpZYpMi8MhlCimLSZpVUkeIuO4RZOccgwwzxy74BuSDv5bwss/+nfmtP
uR70ApmQr56/88aM9TQv+meeaOCZKfMdmWGfT2wzaf4o63mgjk6zLk75w4BZ
je/VUkqH2Vn83/E30k+7WVvcE9/lH318NWuN5+g3XNNinSUrnNWsn+hXXNJk
nZAfPWvUj/ULzvliHeSE/MGR3sMeu/x1P7n2JRnxfIy0PiqrZbl3Psg1mSfX
Zb5ckYfxm6yyyW9KOYj3zzLjzsnQHe9Lfov3KLfkf9GZOa8=
                "]]}, 
              "0.2`"], Annotation[#, 0.2, "Tooltip"]& ], 
            TagBox[
             TooltipBox[{
               Directive[
                GrayLevel[0], 
                Opacity[0.5], 
                CapForm["Butt"]], 
               LineBox[CompressedData["
1:eJwV0UcyRFEUBuDbSc5aLBMmhvJQjuOmm7EFyHHEAjAWBuzCBlqjUcI2KDYg
fW/w1X/+U3Xr3Vuvc3k1sxILIWySToYQKwkhTiBJggP731QIf3xzqP/IHhrN
DxTp1udkhzNv8kRfZN+clXsyJ6/lKy88s8uk/QRJc5fz4+Zbc0LGGSahH5Fh
RB9jlEv9IxFCrbmOKmqo5t2+QlZSSjllbLBOCUPOFxgkpa9F92BAz9PPk56T
jzIbvVkW2aFPv5AL8l7esU2vfh69g0L0Lf1GbnHGKXlS9sfMM6XPMM2V/uX+
beZ2mmmlhU/7tGyiPvoPNDDLknP/z0wvgg==
                "]]}, "0.15`"], 
             Annotation[#, 0.15, "Tooltip"]& ], 
            TagBox[
             TooltipBox[{
               Directive[
                GrayLevel[0], 
                Opacity[0.5], 
                CapForm["Butt"]], 
               LineBox[CompressedData["
1:eJwV0EcyhEEYgOFPyaEKayNdQhwOMRslhwOwsJAOwA57aYYZ+QbOIGdnUMVg
7+nFU2/311N/13T33EJuviIiZshUaXXELFNs2E/rlW7rFpus29/pLXXWN7rE
LjtcU2v+WRnRXBMxYl0gz7dZp/Mu2uk369BFMvTZt2mvTjDOs/0TK/TYH+iY
PmqDPugy++xxT735l7ta3D9qfcQhv2Ynzk8pMWR2rD/mRc2m3+pgeov0//mw
f2eNgfSd9D76pk36qqsUyPNCo3nZN1vdP2ldosif2YXzS84YNjtPb67/Y9Q0
DA==
                "]]}, "0.1`"], Annotation[#, 0.1, "Tooltip"]& ], 
            TagBox[
             TooltipBox[{
               Directive[
                GrayLevel[0], 
                Opacity[0.5], 
                CapForm["Butt"]], 
               LineBox[CompressedData["
1:eJwVzkc2BEAUBdDvCDOZBViJzNwS0LJujLEEaRNyyzltRM6ZkZyuwT3v/V9V
51RZY6ohmRERCX4zI/qyIurZyY7YY5cf+7Tdk/7MI73mMQpJ0UMtW87q5Lb8
9m5Gn6WbkpyID7sC/c75PatUmwflA0m91L1P99bNNeY1uckGX/bTdtf6DVd0
mW/liBylg04qWbavkivy3dsp/UJvleeyTQ6Tz6n5jCUqzAPykna92J/evJ/Q
J2mmyO7FLk8/ci/NHP0cc0LCWQvlzJsXWeDVu3G7A/2QfZrMQ+T+/5dG/gC7
O0Gf
                "]]}, "0.05`"], 
             Annotation[#, 0.05, "Tooltip"]& ], {}, {}}}], {}}, {
        DisplayFunction -> Identity, DisplayFunction -> Identity, 
         Ticks -> {Automatic, Automatic}, AxesOrigin -> {0.01, 5.}, 
         FrameTicks -> {{Automatic, Automatic}, {Automatic, Automatic}}, 
         GridLines -> {None, None}, AxesLabel -> {None, None}, 
         FrameLabel -> {{None, None}, {None, None}}, DisplayFunction -> 
         Identity, AspectRatio -> 1, AxesLabel -> {None, None}, 
         DisplayFunction :> Identity, Frame -> True, 
         FrameLabel -> {{None, None}, {None, None}}, 
         FrameTicks -> {{Automatic, Automatic}, {Automatic, Automatic}}, 
         GridLinesStyle -> Directive[
           GrayLevel[0.5, 0.4]], ImageSize -> 170.0787401574803, LabelStyle -> 
         Directive[FontSize -> 8, FontFamily -> "Helvetica"], 
         Method -> {
          "DefaultBoundaryStyle" -> Automatic, 
           "DefaultGraphicsInteraction" -> {
            "Version" -> 1.2, "TrackMousePosition" -> {True, False}, 
             "Effects" -> {
              "Highlight" -> {"ratio" -> 2}, 
               "HighlightPoint" -> {"ratio" -> 2}, 
               "Droplines" -> {
                "freeformCursorMode" -> True, 
                 "placement" -> {"x" -> "All", "y" -> "None"}}}}, 
           "GridLinesInFront" -> True}, PlotRange -> {All, All}, 
         PlotRangeClipping -> True, PlotRangePadding -> {{
            Scaled[0.02], 
            Scaled[0.02]}, {
            Scaled[0.02], 
            Scaled[0.02]}}, Ticks -> {Automatic, Automatic}}], 
       FormBox[
        FormBox[
         TemplateBox[{
           FormBox[
            StyleBox[
             StyleBox[
              PaneBox[
               GraphicsBox[{
                 
                 RasterBox[{{{0.180514, 0.213809, 0.295109}}, {{
                  0.3237510931183831, 0.3555115885466796, 
                  0.44515784841193456`}}, {{0.4969380688161694, 
                  0.5249110040904716, 0.6063255199711262}}, {{
                  0.687741270211742, 0.7034398780076997, 
                  0.7493333616458133}}, {{0.8504306070741098, 
                  0.8402220582290665, 0.8151598339749759}}, {{
                  0.9358743195380173, 0.8682278674205968, 
                  0.6954950762752647}}, {{0.932982, 0.73698, 0.246387}}}, {{
                    Rational[-15, 2], -85.03937007874015}, {
                    Rational[15, 2], 85.03937007874015}}], {
                 Antialiasing -> False, 
                  AbsoluteThickness[0.1], 
                  Directive[
                   Opacity[0.3], 
                   GrayLevel[0]], 
                  LineBox[
                   NCache[{{
                    Rational[15, 2], -85.03937007874015}, {
                    Rational[-15, 2], -85.03937007874015}, {
                    Rational[-15, 2], 85.03937007874015}, {
                    Rational[15, 2], 85.03937007874015}, {
                    Rational[15, 2], -85.03937007874015}}, {{
                    7.5, -85.03937007874015}, {-7.5, -85.03937007874015}, \
{-7.5, 85.03937007874015}, {7.5, 85.03937007874015}, {
                    7.5, -85.03937007874015}}]]}, {
                  CapForm[None], {{
                    Directive[
                    GrayLevel[0], 
                    Opacity[0.5], 
                    CapForm["Butt"]], 
                    CapForm["Butt"], 
                    LineBox[
                    NCache[{{
                    Rational[-15, 2], -60.742407199100114`}, {
                    Rational[
                    15, 2], -60.742407199100114`}}, {{-7.5, \
-60.742407199100114`}, {7.5, -60.742407199100114`}}]]}, {
                    Directive[
                    GrayLevel[0], 
                    Opacity[0.5], 
                    CapForm["Butt"]], 
                    CapForm["Butt"], 
                    LineBox[
                    NCache[{{
                    Rational[-15, 2], -36.445444319460066`}, {
                    Rational[
                    15, 2], -36.445444319460066`}}, {{-7.5, \
-36.445444319460066`}, {7.5, -36.445444319460066`}}]]}, {
                    Directive[
                    GrayLevel[0], 
                    Opacity[0.5], 
                    CapForm["Butt"]], 
                    CapForm["Butt"], 
                    LineBox[
                    NCache[{{
                    Rational[-15, 2], -12.148481439820031`}, {
                    Rational[
                    15, 2], -12.148481439820031`}}, {{-7.5, \
-12.148481439820031`}, {7.5, -12.148481439820031`}}]]}, {
                    Directive[
                    GrayLevel[0], 
                    Opacity[0.5], 
                    CapForm["Butt"]], 
                    CapForm["Butt"], 
                    LineBox[
                    NCache[{{
                    Rational[-15, 2], 12.148481439820017`}, {
                    Rational[15, 2], 12.148481439820017`}}, {{-7.5, 
                    12.148481439820017`}, {7.5, 12.148481439820017`}}]]}, {
                    Directive[
                    GrayLevel[0], 
                    Opacity[0.5], 
                    CapForm["Butt"]], 
                    CapForm["Butt"], 
                    LineBox[
                    NCache[{{
                    Rational[-15, 2], 36.44544431946004}, {
                    Rational[15, 2], 36.44544431946004}}, {{-7.5, 
                    36.44544431946004}, {7.5, 36.44544431946004}}]]}, {
                    Directive[
                    GrayLevel[0], 
                    Opacity[0.5], 
                    CapForm["Butt"]], 
                    CapForm["Butt"], 
                    LineBox[
                    NCache[{{
                    Rational[-15, 2], 60.7424071991001}, {
                    Rational[15, 2], 60.7424071991001}}, {{-7.5, 
                    60.7424071991001}, {7.5, 60.7424071991001}}]]}}}, 
                 StyleBox[{Antialiasing -> False, 
                   StyleBox[
                    
                    LineBox[{{7.500000000000001, -85.03937007874015}, {
                    7.500000000000001, 85.03937007874015}}], {
                    Directive[
                    AbsoluteThickness[0.2], 
                    Opacity[0.3], 
                    GrayLevel[0]]}, StripOnInput -> False], 
                   StyleBox[
                    StyleBox[{{
                    StyleBox[
                    LineBox[{{{7.500000000000001, -60.74240719910011}, 
                    
                    Offset[{4., 0}, {
                    7.500000000000001, -60.74240719910011}]}, {{
                    7.500000000000001, -36.445444319460066`}, 
                    
                    Offset[{4., 0}, {
                    7.500000000000001, -36.445444319460066`}]}, {{
                    7.500000000000001, -12.14848143982003}, 
                    
                    Offset[{4., 0}, {
                    7.500000000000001, -12.14848143982003}]}, {{
                    7.500000000000001, 12.148481439820017`}, 
                    
                    Offset[{4., 0}, {7.500000000000001, 
                    12.148481439820017`}]}, {{7.500000000000001, 
                    36.44544431946005}, 
                    
                    Offset[{4., 0}, {7.500000000000001, 
                    36.44544431946005}]}, {{7.500000000000001, 
                    60.742407199100086`}, 
                    
                    Offset[{4., 0}, {7.500000000000001, 
                    60.742407199100086`}]}}], {
                    Directive[
                    AbsoluteThickness[0.2], 
                    GrayLevel[0.4]]}, StripOnInput -> False]}, 
                    StyleBox[
                    StyleBox[{{
                    StyleBox[{
                    InsetBox[
                    FormBox[
                    TagBox[
                    InterpretationBox[
                    StyleBox["\"0.05\"", ShowStringCharacters -> False], 0.05,
                     AutoDelete -> True], NumberForm[#, {
                    DirectedInfinity[1], 2}]& ], TraditionalForm], 
                    Offset[{7., 0.}, {7.500000000000001, -60.74240719910011}], 
                    ImageScaled[{0, 0.5}], Automatic, {1, 0}], 
                    InsetBox[
                    FormBox[
                    TagBox[
                    InterpretationBox[
                    StyleBox["\"0.10\"", ShowStringCharacters -> False], 0.1, 
                    AutoDelete -> True], NumberForm[#, {
                    DirectedInfinity[1], 2}]& ], TraditionalForm], 
                    
                    Offset[{7., 0.}, {
                    7.500000000000001, -36.445444319460066`}], 
                    ImageScaled[{0, 0.5}], Automatic, {1, 0}], 
                    InsetBox[
                    FormBox[
                    TagBox[
                    InterpretationBox[
                    StyleBox["\"0.15\"", ShowStringCharacters -> False], 0.15,
                     AutoDelete -> True], NumberForm[#, {
                    DirectedInfinity[1], 2}]& ], TraditionalForm], 
                    Offset[{7., 0.}, {7.500000000000001, -12.14848143982003}], 
                    ImageScaled[{0, 0.5}], Automatic, {1, 0}], 
                    InsetBox[
                    FormBox[
                    TagBox[
                    InterpretationBox[
                    StyleBox["\"0.20\"", ShowStringCharacters -> False], 0.2, 
                    AutoDelete -> True], NumberForm[#, {
                    DirectedInfinity[1], 2}]& ], TraditionalForm], 
                    
                    Offset[{7., 0.}, {7.500000000000001, 
                    12.148481439820017`}], 
                    ImageScaled[{0, 0.5}], Automatic, {1, 0}], 
                    InsetBox[
                    FormBox[
                    TagBox[
                    InterpretationBox[
                    StyleBox["\"0.25\"", ShowStringCharacters -> False], 0.25,
                     AutoDelete -> True], NumberForm[#, {
                    DirectedInfinity[1], 2}]& ], TraditionalForm], 
                    Offset[{7., 0.}, {7.500000000000001, 36.44544431946005}], 
                    
                    ImageScaled[{0, 0.5}], Automatic, {1, 0}], 
                    InsetBox[
                    FormBox[
                    TagBox[
                    InterpretationBox[
                    StyleBox["\"0.30\"", ShowStringCharacters -> False], 0.3, 
                    AutoDelete -> True], NumberForm[#, {
                    DirectedInfinity[1], 2}]& ], TraditionalForm], 
                    
                    Offset[{7., 0.}, {7.500000000000001, 
                    60.742407199100086`}], 
                    ImageScaled[{0, 0.5}], Automatic, {1, 0}]}, {
                    Directive[
                    AbsoluteThickness[0.2], 
                    GrayLevel[0.4]], {
                    Directive[
                    Opacity[1], 
                    Directive[FontSize -> 8, FontFamily -> "Helvetica"]]}}, 
                    StripOnInput -> False]}, {}}, {{
                    Directive[
                    Opacity[1], 
                    Directive[FontSize -> 8, FontFamily -> "Helvetica"]]}}, 
                    StripOnInput -> False], {"GraphicsLabel"}, StripOnInput -> 
                    False]}, {"GraphicsTicks"}, StripOnInput -> False], {{
                    Directive[
                    AbsoluteThickness[0.2], 
                    GrayLevel[0.4]]}}, StripOnInput -> False]}, {
                  "GraphicsAxes"}, StripOnInput -> False]}, PlotRangePadding -> 
                Scaled[0.02], PlotRange -> All, Frame -> True, 
                FrameTicks -> {{False, False}, {True, False}}, FrameStyle -> 
                Opacity[0], FrameTicksStyle -> Opacity[0], 
                ImageSize -> {Automatic, 170.0787401574803}, BaseStyle -> {}],
                Alignment -> Left, AppearanceElements -> None, 
               ImageMargins -> {{5, 5}, {5, 5}}, ImageSizeAction -> 
               "ResizeToFit"], LineIndent -> 0, StripOnInput -> False], {
              Directive[FontSize -> 8, FontFamily -> "Helvetica"], FontFamily -> 
              "Arial"}, Background -> Automatic, StripOnInput -> False], 
            TraditionalForm]}, "BarLegend", DisplayFunction -> (#& ), 
          InterpretationFunction :> (RowBox[{"BarLegend", "[", 
             RowBox[{
               RowBox[{"{", 
                 RowBox[{
                   RowBox[{
                    RowBox[{"Blend", "[", 
                    RowBox[{"\"GrayYellowTones\"", ",", "#1"}], "]"}], "&"}], 
                   ",", 
                   RowBox[{"{", 
                    RowBox[{"0.02`", ",", "0.332220367278798`"}], "}"}]}], 
                 "}"}], ",", 
               RowBox[{"{", 
                 RowBox[{
                   RowBox[{"{", 
                    RowBox[{"0.05`", ",", 
                    RowBox[{"Directive", "[", 
                    RowBox[{
                    InterpretationBox[
                    ButtonBox[
                    TooltipBox[
                    GraphicsBox[{{
                    GrayLevel[0], 
                    RectangleBox[{0, 0}]}, {
                    GrayLevel[0], 
                    RectangleBox[{1, -1}]}, {
                    GrayLevel[0], 
                    RectangleBox[{0, -1}, {2, 1}]}}, DefaultBaseStyle -> 
                    "ColorSwatchGraphics", AspectRatio -> 1, Frame -> True, 
                    FrameStyle -> GrayLevel[0.], FrameTicks -> None, 
                    PlotRangePadding -> None, ImageSize -> 
                    Dynamic[{Automatic, 1.35 CurrentValue["FontCapHeight"]/
                    AbsoluteCurrentValue[Magnification]}]], 
                    StyleBox[
                    RowBox[{"GrayLevel", "[", "0", "]"}], NumberMarks -> 
                    False]], Appearance -> None, BaseStyle -> {}, 
                    BaselinePosition -> Baseline, DefaultBaseStyle -> {}, 
                    ButtonFunction :> With[{Typeset`box$ = EvaluationBox[]}, 
                    If[
                    Not[
                    AbsoluteCurrentValue["Deployed"]], 
                    SelectionMove[Typeset`box$, All, Expression]; 
                    FrontEnd`Private`$ColorSelectorInitialAlpha = 1; 
                    FrontEnd`Private`$ColorSelectorInitialColor = 
                    GrayLevel[0]; 
                    FrontEnd`Private`$ColorSelectorUseMakeBoxes = True; 
                    MathLink`CallFrontEnd[
                    FrontEnd`AttachCell[Typeset`box$, 
                    FrontEndResource["GrayLevelColorValueSelector"], {
                    0, {Left, Bottom}}, {Left, Top}, 
                    "ClosingActions" -> {
                    "SelectionDeparture", "ParentChanged", 
                    "EvaluatorQuit"}]]]], BaseStyle -> Inherited, Evaluator -> 
                    Automatic, Method -> "Preemptive"], 
                    GrayLevel[0], Editable -> False, Selectable -> False], 
                    ",", 
                    RowBox[{"Opacity", "[", "0.5`", "]"}], ",", 
                    RowBox[{"CapForm", "[", "\"Butt\"", "]"}]}], "]"}]}], 
                    "}"}], ",", 
                   RowBox[{"{", 
                    RowBox[{"0.1`", ",", 
                    RowBox[{"Directive", "[", 
                    RowBox[{
                    InterpretationBox[
                    ButtonBox[
                    TooltipBox[
                    GraphicsBox[{{
                    GrayLevel[0], 
                    RectangleBox[{0, 0}]}, {
                    GrayLevel[0], 
                    RectangleBox[{1, -1}]}, {
                    GrayLevel[0], 
                    RectangleBox[{0, -1}, {2, 1}]}}, DefaultBaseStyle -> 
                    "ColorSwatchGraphics", AspectRatio -> 1, Frame -> True, 
                    FrameStyle -> GrayLevel[0.], FrameTicks -> None, 
                    PlotRangePadding -> None, ImageSize -> 
                    Dynamic[{Automatic, 1.35 CurrentValue["FontCapHeight"]/
                    AbsoluteCurrentValue[Magnification]}]], 
                    StyleBox[
                    RowBox[{"GrayLevel", "[", "0", "]"}], NumberMarks -> 
                    False]], Appearance -> None, BaseStyle -> {}, 
                    BaselinePosition -> Baseline, DefaultBaseStyle -> {}, 
                    ButtonFunction :> With[{Typeset`box$ = EvaluationBox[]}, 
                    If[
                    Not[
                    AbsoluteCurrentValue["Deployed"]], 
                    SelectionMove[Typeset`box$, All, Expression]; 
                    FrontEnd`Private`$ColorSelectorInitialAlpha = 1; 
                    FrontEnd`Private`$ColorSelectorInitialColor = 
                    GrayLevel[0]; 
                    FrontEnd`Private`$ColorSelectorUseMakeBoxes = True; 
                    MathLink`CallFrontEnd[
                    FrontEnd`AttachCell[Typeset`box$, 
                    FrontEndResource["GrayLevelColorValueSelector"], {
                    0, {Left, Bottom}}, {Left, Top}, 
                    "ClosingActions" -> {
                    "SelectionDeparture", "ParentChanged", 
                    "EvaluatorQuit"}]]]], BaseStyle -> Inherited, Evaluator -> 
                    Automatic, Method -> "Preemptive"], 
                    GrayLevel[0], Editable -> False, Selectable -> False], 
                    ",", 
                    RowBox[{"Opacity", "[", "0.5`", "]"}], ",", 
                    RowBox[{"CapForm", "[", "\"Butt\"", "]"}]}], "]"}]}], 
                    "}"}], ",", 
                   RowBox[{"{", 
                    RowBox[{"0.15`", ",", 
                    RowBox[{"Directive", "[", 
                    RowBox[{
                    InterpretationBox[
                    ButtonBox[
                    TooltipBox[
                    GraphicsBox[{{
                    GrayLevel[0], 
                    RectangleBox[{0, 0}]}, {
                    GrayLevel[0], 
                    RectangleBox[{1, -1}]}, {
                    GrayLevel[0], 
                    RectangleBox[{0, -1}, {2, 1}]}}, DefaultBaseStyle -> 
                    "ColorSwatchGraphics", AspectRatio -> 1, Frame -> True, 
                    FrameStyle -> GrayLevel[0.], FrameTicks -> None, 
                    PlotRangePadding -> None, ImageSize -> 
                    Dynamic[{Automatic, 1.35 CurrentValue["FontCapHeight"]/
                    AbsoluteCurrentValue[Magnification]}]], 
                    StyleBox[
                    RowBox[{"GrayLevel", "[", "0", "]"}], NumberMarks -> 
                    False]], Appearance -> None, BaseStyle -> {}, 
                    BaselinePosition -> Baseline, DefaultBaseStyle -> {}, 
                    ButtonFunction :> With[{Typeset`box$ = EvaluationBox[]}, 
                    If[
                    Not[
                    AbsoluteCurrentValue["Deployed"]], 
                    SelectionMove[Typeset`box$, All, Expression]; 
                    FrontEnd`Private`$ColorSelectorInitialAlpha = 1; 
                    FrontEnd`Private`$ColorSelectorInitialColor = 
                    GrayLevel[0]; 
                    FrontEnd`Private`$ColorSelectorUseMakeBoxes = True; 
                    MathLink`CallFrontEnd[
                    FrontEnd`AttachCell[Typeset`box$, 
                    FrontEndResource["GrayLevelColorValueSelector"], {
                    0, {Left, Bottom}}, {Left, Top}, 
                    "ClosingActions" -> {
                    "SelectionDeparture", "ParentChanged", 
                    "EvaluatorQuit"}]]]], BaseStyle -> Inherited, Evaluator -> 
                    Automatic, Method -> "Preemptive"], 
                    GrayLevel[0], Editable -> False, Selectable -> False], 
                    ",", 
                    RowBox[{"Opacity", "[", "0.5`", "]"}], ",", 
                    RowBox[{"CapForm", "[", "\"Butt\"", "]"}]}], "]"}]}], 
                    "}"}], ",", 
                   RowBox[{"{", 
                    RowBox[{"0.2`", ",", 
                    RowBox[{"Directive", "[", 
                    RowBox[{
                    InterpretationBox[
                    ButtonBox[
                    TooltipBox[
                    GraphicsBox[{{
                    GrayLevel[0], 
                    RectangleBox[{0, 0}]}, {
                    GrayLevel[0], 
                    RectangleBox[{1, -1}]}, {
                    GrayLevel[0], 
                    RectangleBox[{0, -1}, {2, 1}]}}, DefaultBaseStyle -> 
                    "ColorSwatchGraphics", AspectRatio -> 1, Frame -> True, 
                    FrameStyle -> GrayLevel[0.], FrameTicks -> None, 
                    PlotRangePadding -> None, ImageSize -> 
                    Dynamic[{Automatic, 1.35 CurrentValue["FontCapHeight"]/
                    AbsoluteCurrentValue[Magnification]}]], 
                    StyleBox[
                    RowBox[{"GrayLevel", "[", "0", "]"}], NumberMarks -> 
                    False]], Appearance -> None, BaseStyle -> {}, 
                    BaselinePosition -> Baseline, DefaultBaseStyle -> {}, 
                    ButtonFunction :> With[{Typeset`box$ = EvaluationBox[]}, 
                    If[
                    Not[
                    AbsoluteCurrentValue["Deployed"]], 
                    SelectionMove[Typeset`box$, All, Expression]; 
                    FrontEnd`Private`$ColorSelectorInitialAlpha = 1; 
                    FrontEnd`Private`$ColorSelectorInitialColor = 
                    GrayLevel[0]; 
                    FrontEnd`Private`$ColorSelectorUseMakeBoxes = True; 
                    MathLink`CallFrontEnd[
                    FrontEnd`AttachCell[Typeset`box$, 
                    FrontEndResource["GrayLevelColorValueSelector"], {
                    0, {Left, Bottom}}, {Left, Top}, 
                    "ClosingActions" -> {
                    "SelectionDeparture", "ParentChanged", 
                    "EvaluatorQuit"}]]]], BaseStyle -> Inherited, Evaluator -> 
                    Automatic, Method -> "Preemptive"], 
                    GrayLevel[0], Editable -> False, Selectable -> False], 
                    ",", 
                    RowBox[{"Opacity", "[", "0.5`", "]"}], ",", 
                    RowBox[{"CapForm", "[", "\"Butt\"", "]"}]}], "]"}]}], 
                    "}"}], ",", 
                   RowBox[{"{", 
                    RowBox[{"0.25`", ",", 
                    RowBox[{"Directive", "[", 
                    RowBox[{
                    InterpretationBox[
                    ButtonBox[
                    TooltipBox[
                    GraphicsBox[{{
                    GrayLevel[0], 
                    RectangleBox[{0, 0}]}, {
                    GrayLevel[0], 
                    RectangleBox[{1, -1}]}, {
                    GrayLevel[0], 
                    RectangleBox[{0, -1}, {2, 1}]}}, DefaultBaseStyle -> 
                    "ColorSwatchGraphics", AspectRatio -> 1, Frame -> True, 
                    FrameStyle -> GrayLevel[0.], FrameTicks -> None, 
                    PlotRangePadding -> None, ImageSize -> 
                    Dynamic[{Automatic, 1.35 CurrentValue["FontCapHeight"]/
                    AbsoluteCurrentValue[Magnification]}]], 
                    StyleBox[
                    RowBox[{"GrayLevel", "[", "0", "]"}], NumberMarks -> 
                    False]], Appearance -> None, BaseStyle -> {}, 
                    BaselinePosition -> Baseline, DefaultBaseStyle -> {}, 
                    ButtonFunction :> With[{Typeset`box$ = EvaluationBox[]}, 
                    If[
                    Not[
                    AbsoluteCurrentValue["Deployed"]], 
                    SelectionMove[Typeset`box$, All, Expression]; 
                    FrontEnd`Private`$ColorSelectorInitialAlpha = 1; 
                    FrontEnd`Private`$ColorSelectorInitialColor = 
                    GrayLevel[0]; 
                    FrontEnd`Private`$ColorSelectorUseMakeBoxes = True; 
                    MathLink`CallFrontEnd[
                    FrontEnd`AttachCell[Typeset`box$, 
                    FrontEndResource["GrayLevelColorValueSelector"], {
                    0, {Left, Bottom}}, {Left, Top}, 
                    "ClosingActions" -> {
                    "SelectionDeparture", "ParentChanged", 
                    "EvaluatorQuit"}]]]], BaseStyle -> Inherited, Evaluator -> 
                    Automatic, Method -> "Preemptive"], 
                    GrayLevel[0], Editable -> False, Selectable -> False], 
                    ",", 
                    RowBox[{"Opacity", "[", "0.5`", "]"}], ",", 
                    RowBox[{"CapForm", "[", "\"Butt\"", "]"}]}], "]"}]}], 
                    "}"}], ",", 
                   RowBox[{"{", 
                    RowBox[{"0.3`", ",", 
                    RowBox[{"Directive", "[", 
                    RowBox[{
                    InterpretationBox[
                    ButtonBox[
                    TooltipBox[
                    GraphicsBox[{{
                    GrayLevel[0], 
                    RectangleBox[{0, 0}]}, {
                    GrayLevel[0], 
                    RectangleBox[{1, -1}]}, {
                    GrayLevel[0], 
                    RectangleBox[{0, -1}, {2, 1}]}}, DefaultBaseStyle -> 
                    "ColorSwatchGraphics", AspectRatio -> 1, Frame -> True, 
                    FrameStyle -> GrayLevel[0.], FrameTicks -> None, 
                    PlotRangePadding -> None, ImageSize -> 
                    Dynamic[{Automatic, 1.35 CurrentValue["FontCapHeight"]/
                    AbsoluteCurrentValue[Magnification]}]], 
                    StyleBox[
                    RowBox[{"GrayLevel", "[", "0", "]"}], NumberMarks -> 
                    False]], Appearance -> None, BaseStyle -> {}, 
                    BaselinePosition -> Baseline, DefaultBaseStyle -> {}, 
                    ButtonFunction :> With[{Typeset`box$ = EvaluationBox[]}, 
                    If[
                    Not[
                    AbsoluteCurrentValue["Deployed"]], 
                    SelectionMove[Typeset`box$, All, Expression]; 
                    FrontEnd`Private`$ColorSelectorInitialAlpha = 1; 
                    FrontEnd`Private`$ColorSelectorInitialColor = 
                    GrayLevel[0]; 
                    FrontEnd`Private`$ColorSelectorUseMakeBoxes = True; 
                    MathLink`CallFrontEnd[
                    FrontEnd`AttachCell[Typeset`box$, 
                    FrontEndResource["GrayLevelColorValueSelector"], {
                    0, {Left, Bottom}}, {Left, Top}, 
                    "ClosingActions" -> {
                    "SelectionDeparture", "ParentChanged", 
                    "EvaluatorQuit"}]]]], BaseStyle -> Inherited, Evaluator -> 
                    Automatic, Method -> "Preemptive"], 
                    GrayLevel[0], Editable -> False, Selectable -> False], 
                    ",", 
                    RowBox[{"Opacity", "[", "0.5`", "]"}], ",", 
                    RowBox[{"CapForm", "[", "\"Butt\"", "]"}]}], "]"}]}], 
                    "}"}]}], "}"}], ",", 
               RowBox[{"LabelStyle", "\[Rule]", 
                 RowBox[{"Directive", "[", 
                   RowBox[{
                    RowBox[{"FontSize", "\[Rule]", "8"}], ",", 
                    RowBox[{"FontFamily", "\[Rule]", "\"Helvetica\""}]}], 
                   "]"}]}], ",", 
               RowBox[{"LegendLayout", "\[Rule]", "\"Column\""}], ",", 
               RowBox[{"LegendMarkerSize", "\[Rule]", "170.0787401574803`"}], 
               ",", 
               RowBox[{"Charting`TickAnnotations", "\[Rule]", "None"}], ",", 
               RowBox[{"ScalingFunctions", "\[Rule]", 
                 RowBox[{"{", 
                   RowBox[{"Identity", ",", "Identity"}], "}"}]}], ",", 
               RowBox[{"Charting`TickSide", "\[Rule]", "Right"}], ",", 
               RowBox[{"ColorFunctionScaling", "\[Rule]", "True"}]}], 
             "]"}]& )], TraditionalForm], TraditionalForm]},
      "Legended",
      DisplayFunction->(GridBox[{{
          TagBox[
           ItemBox[
            PaneBox[
             TagBox[#, "SkipImageSizeLevel"], Alignment -> {Center, Baseline},
              BaselinePosition -> Baseline], DefaultBaseStyle -> "Labeled"], 
           "SkipImageSizeLevel"], 
          ItemBox[#2, DefaultBaseStyle -> "LabeledLabel"]}}, 
        GridBoxAlignment -> {"Columns" -> {{Center}}, "Rows" -> {{Center}}}, 
        AutoDelete -> False, GridBoxItemSize -> Automatic, 
        BaselinePosition -> {1, 1}]& ),
      Editable->True,
      InterpretationFunction->(RowBox[{"Legended", "[", 
         RowBox[{#, ",", 
           RowBox[{"Placed", "[", 
             RowBox[{#2, ",", "After"}], "]"}]}], "]"}]& )]}
   },
   AutoDelete->False,
   GridBoxItemSize->{"Columns" -> {{Automatic}}, "Rows" -> {{Automatic}}},
   GridBoxSpacings->{"Columns" -> {{4}}, "Rows" -> {{0}}}],
  "Grid"]], "Output",
 CellChangeTimes->{3.837261007137747*^9, 3.8372635774004927`*^9, 
  3.837264319527759*^9, 3.8372648725371723`*^9, 3.8372649198004837`*^9},
 CellLabel->
  "Out[2106]=",ExpressionUUID->"2504d313-d13c-4e2e-a250-d3ae7715d14e"]
}, Closed]]
}, Closed]],

Cell[CellGroupData[{

Cell["Convergence stability", "Subsubsection",
 CellChangeTimes->{{3.837263154361034*^9, 
  3.837263163117215*^9}},ExpressionUUID->"72ef9c06-f5b9-48a0-9092-\
c704e087f553"],

Cell[CellGroupData[{

Cell[BoxData[
 RowBox[{
  RowBox[{"(*", " ", 
   RowBox[{
    RowBox[{"From", " ", 
     RowBox[{"eq", ".", " ", "S15"}]}], ",", " ", 
    RowBox[{
    "the", " ", "equilibrium", " ", "for", " ", "helping", " ", "in", " ", 
     "isolation", " ", "is", " ", "convergence", " ", "stable", " ", 
     "when"}]}], " ", "*)"}], "\[IndentingNewLine]", 
  RowBox[{
   RowBox[{
    RowBox[{
     RowBox[{
      RowBox[{
       RowBox[{
        RowBox[{"D", "[", 
         RowBox[{"Sh0", ",", "h"}], "]"}], "/.", "solnR2"}], " ", "/.", 
       "monopop"}], " ", "/.", " ", 
      RowBox[{"{", 
       RowBox[{
        RowBox[{"b", "\[Rule]", "0"}], ",", 
        RowBox[{"d", "\[Rule]", "0"}], ",", 
        RowBox[{"a", "\[Rule]", "0"}]}], "}"}]}], "  ", "//", "Simplify"}], 
    " ", ";"}], "\[IndentingNewLine]", 
   RowBox[{"(*", " ", 
    RowBox[{"is", " ", "negative"}], " ", "*)"}], "\[IndentingNewLine]", 
   RowBox[{
    RowBox[{"Limit", "[", 
     RowBox[{"%", ",", 
      RowBox[{
       RowBox[{"\[Alpha]", "[", "0", "]"}], "\[Rule]", "0"}]}], "]"}], " ", 
    ";"}], "\[IndentingNewLine]", 
   RowBox[{
    RowBox[{
     RowBox[{"%", "/.", "Subf"}], " ", "//", "Simplify"}], "  ", 
    RowBox[{"(*", " ", 
     RowBox[{"replace", " ", "for", " ", "monomorphic", " ", "fecundity"}], 
     " ", "*)"}], " ", ";"}], "\[IndentingNewLine]", 
   RowBox[{
    RowBox[{
     RowBox[{"%", " ", "/.", 
      RowBox[{
       RowBox[{
        SuperscriptBox["Cc", 
         TagBox[
          RowBox[{"(", 
           RowBox[{"1", ",", "0", ",", "0"}], ")"}],
          Derivative],
         MultilineFunction->None], "[", 
        RowBox[{"h", ",", "0", ",", "0"}], "]"}], "\[Rule]", " ", 
       RowBox[{"\[Kappa]R", "  ", 
        RowBox[{
         SuperscriptBox["Bb", "\[Prime]",
          MultilineFunction->None], "[", 
         RowBox[{"h", " ", "n"}], "]"}]}]}]}], " ", "//", "Simplify"}], "  ", 
    RowBox[{"(*", " ", 
     RowBox[{
      RowBox[{"replace", " ", "for", " ", "equilibrium", " ", "condition"}], 
      ",", " ", 
      RowBox[{"eq", ".", " ", "6"}]}], " ", "*)"}], ";"}], 
   "\[IndentingNewLine]", 
   RowBox[{"Simplify", "[", 
    RowBox[{"%", "\[Equal]", 
     RowBox[{
      FractionBox[
       RowBox[{"m", " ", 
        RowBox[{"(", 
         RowBox[{"1", "-", "m", "+", "n"}], ")"}]}], 
       RowBox[{"f", " ", 
        RowBox[{"(", 
         RowBox[{"1", "+", 
          RowBox[{"m", " ", 
           RowBox[{"(", 
            RowBox[{
             RowBox[{"-", "1"}], "+", "n"}], ")"}]}]}], ")"}], " ", "n"}]], 
      " ", 
      RowBox[{"(", " ", 
       RowBox[{
        RowBox[{"n", " ", 
         RowBox[{
          SuperscriptBox["Bb", "\[Prime]\[Prime]",
           MultilineFunction->None], "[", 
          RowBox[{"h", " ", "n"}], "]"}], "\[Kappa]R"}], "-", " ", 
        RowBox[{
         SuperscriptBox["Cc", 
          TagBox[
           RowBox[{"(", 
            RowBox[{"2", ",", "0", ",", "0"}], ")"}],
           Derivative],
          MultilineFunction->None], "[", 
         RowBox[{"h", ",", "0", ",", "0"}], "]"}]}], ")"}]}]}], 
    "]"}]}]}]], "Input",
 CellChangeTimes->{{3.83726081928358*^9, 3.837260829100347*^9}, {
   3.8372610176080523`*^9, 3.837261053677298*^9}, {3.83726113316187*^9, 
   3.837261154414405*^9}, {3.8372613124060097`*^9, 3.837261321280673*^9}, {
   3.837261461346094*^9, 3.83726150891024*^9}, {3.837261547600832*^9, 
   3.837261547769977*^9}, {3.83726187307203*^9, 3.837261880569531*^9}, {
   3.837261929570312*^9, 3.837261957814754*^9}, {3.8372620260247183`*^9, 
   3.8372620664590197`*^9}, {3.837262125713645*^9, 3.8372621294313097`*^9}, {
   3.83726358353946*^9, 3.8372635837297487`*^9}, {3.837263654348316*^9, 
   3.837263656485853*^9}, {3.837263705054451*^9, 3.8372637332591248`*^9}, {
   3.8372637699706793`*^9, 3.837263801110942*^9}, {3.837263872335104*^9, 
   3.83726387747362*^9}, {3.8372643216334*^9, 3.837264335128996*^9}, 
   3.837264957211145*^9, {3.837265233842382*^9, 3.837265234664256*^9}, {
   3.837585882490427*^9, 3.837585883685525*^9}, {3.837957659614912*^9, 
   3.8379576714334717`*^9}, {3.844765187823094*^9, 
   3.844765204526926*^9}},ExpressionUUID->"5b0f32f7-6aa2-46ce-ae14-\
289a7b271946"],

Cell[BoxData["True"], "Output",
 CellChangeTimes->{{3.837261042311729*^9, 3.837261057469521*^9}, 
   3.837261156071745*^9, 3.8372615482069473`*^9, 3.837261880897379*^9, {
   3.837261933508172*^9, 3.837261958205708*^9}, 3.837262026284603*^9, 
   3.837262067030085*^9, {3.8372635812129097`*^9, 3.837263584221446*^9}, {
   3.837263648127377*^9, 3.83726365687166*^9}, {3.83726370547165*^9, 
   3.8372637337424192`*^9}, {3.837263770349134*^9, 3.837263802022087*^9}, 
   3.837263878402586*^9, {3.837264322383833*^9, 3.837264364106724*^9}, 
   3.837264875105391*^9, 3.837264923435993*^9, {3.8372649580058403`*^9, 
   3.837264963054976*^9}, 3.83726523657905*^9, 3.837585333880829*^9, {
   3.837585677311841*^9, 3.8375856856070642`*^9}, 3.8375857281480083`*^9, {
   3.837585758370545*^9, 3.8375857670677156`*^9}, 3.83758580880275*^9, {
   3.837585864903781*^9, 3.8375858861513777`*^9}, 3.837586323795806*^9, 
   3.8375929488897676`*^9},
 CellLabel->
  "Out[532]=",ExpressionUUID->"3dd36fcb-fe22-4d24-b912-512628ff8ca9"]
}, Closed]],

Cell[BoxData[
 RowBox[{
  RowBox[{"(*", " ", 
   RowBox[{"which", " ", "is", " ", "negative", " ", "when"}], " ", "*)"}], 
  "\[IndentingNewLine]", 
  RowBox[{
   RowBox[{
    RowBox[{
     RowBox[{"n", " ", 
      RowBox[{
       SuperscriptBox["Bb", "''",
        MultilineFunction->None], "[", 
       RowBox[{"h", " ", "h"}], "]"}], " ", "\[Kappa]R"}], " ", "<", " ", 
     RowBox[{
      SuperscriptBox["Cc", 
       TagBox[
        RowBox[{"(", 
         RowBox[{"2", ",", "0", ",", "0"}], ")"}],
        Derivative],
       MultilineFunction->None], "[", 
      RowBox[{"h", ",", "0", ",", "0"}], "]"}]}], " ", ";"}], 
   "\[IndentingNewLine]", "  ", 
   RowBox[{"(*", " ", 
    RowBox[{
     RowBox[{"which", " ", "is", " ", "always", " ", "true", " ", "when", " ", 
      RowBox[{
       SuperscriptBox["Bb", "''",
        MultilineFunction->None], "[", "h", "]"}]}], " ", "<", " ", 
     RowBox[{"0", " ", "and", "  ", 
      RowBox[{
       SuperscriptBox["Cc", 
        TagBox[
         RowBox[{"(", 
          RowBox[{"2", ",", "0", ",", "0"}], ")"}],
         Derivative],
        MultilineFunction->None], "[", 
       RowBox[{"h", ",", "0", ",", "0"}], "]"}]}], "\[GreaterEqual]", " ", 
     RowBox[{"0", " ", "as", " ", "assumed"}]}], " ", "*)"}]}]}]], "Input",
 CellChangeTimes->{{3.837261160222621*^9, 3.837261213688251*^9}, {
  3.837262072861507*^9, 3.837262080326598*^9}, {3.8372623478249083`*^9, 
  3.837262352585065*^9}, {3.837264347421582*^9, 3.837264371602602*^9}, {
  3.8372651427527246`*^9, 3.837265142917325*^9}, {3.8375859046141243`*^9, 
  3.837585930711578*^9}},
 EmphasizeSyntaxErrors->True,
 Background->RGBColor[0.87, 0.94, 1],
 CellLabel->"In[1]:=",ExpressionUUID->"babe28a2-935f-40fb-9fec-4098e8ebe15c"]
}, Closed]],

Cell[CellGroupData[{

Cell["Uninvadability", "Subsubsection",
 CellChangeTimes->{{3.8372631676635113`*^9, 
  3.837263175313985*^9}},ExpressionUUID->"e44fec76-047b-44b9-ac64-\
ffd39c8a7985"],

Cell[BoxData[
 RowBox[{"(*", " ", 
  RowBox[{
   RowBox[{"From", " ", 
    RowBox[{"eq", ".", " ", "S18"}]}], ",", " ", 
   RowBox[{
   "the", " ", "equilibrium", " ", "is", " ", "locally", " ", "stable", " ", 
    "or", " ", "uninvadable", " ", "when"}]}], " ", "*)"}]], "Input",
 CellChangeTimes->{{3.837261242854261*^9, 3.837261249303247*^9}, {
  3.837262138483069*^9, 3.837262148594529*^9}, {3.837957682737508*^9, 
  3.837957704726633*^9}, {3.844765218398527*^9, 
  3.8447652199265547`*^9}},ExpressionUUID->"b0cc091c-4d3e-4b82-881d-\
4119d3120b46"],

Cell[CellGroupData[{

Cell[BoxData[{
 RowBox[{
  RowBox[{
   RowBox[{"Hhh", "=", 
    RowBox[{
     RowBox[{
      RowBox[{
       RowBox[{
        RowBox[{
         RowBox[{"D", "[", 
          RowBox[{"w", ",", 
           RowBox[{"{", 
            RowBox[{
             SubscriptBox["h", "\[FilledSmallCircle]"], ",", "2"}], "}"}]}], 
          "]"}], "+", 
         RowBox[{
          RowBox[{"(", 
           RowBox[{"n", "-", "1"}], ")"}], " ", "R2", 
          RowBox[{"(", "  ", 
           RowBox[{
            RowBox[{"2", 
             RowBox[{"D", "[", 
              RowBox[{"w", ",", 
               SubscriptBox["h", "\[FilledSmallCircle]"], ",", 
               SubscriptBox["h", "2"]}], "]"}]}], "  ", "+", " ", 
            RowBox[{"D", "[", 
             RowBox[{"w", ",", 
              SubscriptBox["h", "2"], ",", 
              SubscriptBox["h", "2"]}], "]"}]}], "   ", ")"}]}], " ", "+", 
         " ", 
         RowBox[{
          RowBox[{"(", 
           RowBox[{"n", "-", "1"}], ")"}], 
          RowBox[{"(", 
           RowBox[{"n", "-", "2"}], ")"}], "R3", " ", 
          RowBox[{"D", "[", 
           RowBox[{"w", ",", 
            SubscriptBox["h", "2"], ",", 
            SubscriptBox["h", "3"]}], "]"}]}]}], "   ", "//.", " ", 
        "monopop"}], " ", "/.", "solnR3"}], "/.", "solnR2"}], "  ", "/.", " ", 
     RowBox[{"{", 
      RowBox[{
       RowBox[{"b", "\[Rule]", "0"}], ",", 
       RowBox[{"d", "\[Rule]", "0"}], ",", 
       RowBox[{"a", "\[Rule]", "0"}]}], "}"}]}]}], "   ", ";"}], 
  "\[IndentingNewLine]", 
  RowBox[{"(*", " ", 
   RowBox[{"is", " ", "negative"}], " ", "*)"}]}], "\[IndentingNewLine]", 
 RowBox[{
  RowBox[{
   RowBox[{"Limit", "[", 
    RowBox[{"%", ",", 
     RowBox[{
      RowBox[{"\[Alpha]", "[", "0", "]"}], "\[Rule]", "0"}]}], "]"}], "  ", "//",
    "Simplify"}], "  ", ";"}], "\[IndentingNewLine]", 
 RowBox[{
  RowBox[{
   RowBox[{"%", "/.", "Subf"}], "  ", "//", "Simplify"}], " ", 
  RowBox[{"(*", " ", 
   RowBox[{"replace", " ", "for", " ", "monomorphic", " ", "fecundity"}], " ",
    "*)"}], "  ", ";"}], "\[IndentingNewLine]", 
 RowBox[{
  RowBox[{
   RowBox[{
    RowBox[{"%", " ", "/.", 
     RowBox[{
      RowBox[{
       SuperscriptBox["Cc", 
        TagBox[
         RowBox[{"(", 
          RowBox[{"1", ",", "0", ",", "0"}], ")"}],
         Derivative],
        MultilineFunction->None], "[", 
       RowBox[{"h", ",", "0", ",", "0"}], "]"}], "\[Rule]", " ", 
      RowBox[{"\[Kappa]R", "  ", 
       RowBox[{
        SuperscriptBox["Bb", "\[Prime]",
         MultilineFunction->None], "[", 
        RowBox[{"h", " ", "n"}], "]"}]}]}]}], " ", "//", "FullSimplify"}], 
   ";"}], "  ", 
  RowBox[{"(*", " ", 
   RowBox[{
    RowBox[{"replace", " ", "for", " ", "equilibrium", " ", "condition"}], 
    ",", " ", 
    RowBox[{"eq", ".", " ", "6"}]}], " ", "*)"}]}], "\[IndentingNewLine]", 
 RowBox[{"Simplify", "[", 
  RowBox[{"%", "\[Equal]", 
   RowBox[{
    FractionBox[
     RowBox[{"m", " ", 
      RowBox[{"(", 
       RowBox[{"1", "-", "m", "+", "n"}], ")"}]}], 
     RowBox[{"f", " ", 
      RowBox[{"(", 
       RowBox[{"1", "+", 
        RowBox[{"m", " ", 
         RowBox[{"(", 
          RowBox[{
           RowBox[{"-", "1"}], "+", "n"}], ")"}]}]}], ")"}], " ", "n"}]], 
    RowBox[{"(", 
     RowBox[{
      RowBox[{
       FractionBox[
        RowBox[{
         SuperscriptBox[
          RowBox[{"(", 
           RowBox[{"2", "-", "m"}], ")"}], "2"], "n"}], 
        RowBox[{
         RowBox[{"(", 
          RowBox[{"2", "+", 
           RowBox[{"m", " ", 
            RowBox[{"(", 
             RowBox[{"n", "-", "2"}], ")"}]}]}], ")"}], " ", 
         RowBox[{"(", 
          RowBox[{"1", "-", "m", "+", "n"}], ")"}]}]], " ", 
       RowBox[{
        SuperscriptBox["Bb", "\[Prime]\[Prime]",
         MultilineFunction->None], "[", 
        RowBox[{"h", " ", "n"}], "]"}]}], "-", " ", 
      RowBox[{
       SuperscriptBox["Cc", 
        TagBox[
         RowBox[{"(", 
          RowBox[{"2", ",", "0", ",", "0"}], ")"}],
         Derivative],
        MultilineFunction->None], "[", 
       RowBox[{"h", ",", "0", ",", "0"}], "]"}]}], ")"}]}]}], "]"}]}], "Input",
 CellChangeTimes->{{3.8372613869177103`*^9, 3.837261406584242*^9}, {
   3.837261532381222*^9, 3.8372615584257593`*^9}, {3.837261642953862*^9, 
   3.837261658013752*^9}, {3.837262167841238*^9, 3.8372621913612967`*^9}, {
   3.837265158239105*^9, 3.8372652568286257`*^9}, {3.837586253559449*^9, 
   3.8375862587809057`*^9}, 3.8379577098126707`*^9, 
   3.84476522527139*^9},ExpressionUUID->"ce9b7db4-bb2f-42b9-891e-\
313a51cf64c9"],

Cell[BoxData["True"], "Output",
 CellChangeTimes->{
  3.837262192027519*^9, {3.837265164276927*^9, 3.83726525747336*^9}, 
   3.8375860151176453`*^9, 3.837586259874192*^9, 3.837586325827504*^9, 
   3.8375929681216288`*^9},
 CellLabel->
  "Out[537]=",ExpressionUUID->"4d04d282-09e6-4231-80f9-7fbbca8ed002"]
}, Closed]],

Cell[BoxData[
 RowBox[{
  RowBox[{"(*", " ", 
   RowBox[{"which", " ", "is", " ", "negative", " ", "when"}], "  ", "*)"}], 
  "\[IndentingNewLine]", "\[IndentingNewLine]", 
  RowBox[{
   RowBox[{
    RowBox[{
     RowBox[{
      SuperscriptBox["Bb", "\[Prime]\[Prime]",
       MultilineFunction->None], "[", "h", "]"}], 
     FractionBox[
      RowBox[{
       SuperscriptBox[
        RowBox[{"(", 
         RowBox[{"2", "-", "m"}], ")"}], "2"], "n"}], 
      RowBox[{
       RowBox[{"(", 
        RowBox[{"2", "+", 
         RowBox[{"m", " ", 
          RowBox[{"(", 
           RowBox[{"n", "-", "2"}], ")"}]}]}], ")"}], " ", 
       RowBox[{"(", 
        RowBox[{"1", "-", "m", "+", "n"}], ")"}]}]]}], "<", "  ", 
    RowBox[{
     SuperscriptBox["Cc", 
      TagBox[
       RowBox[{"(", 
        RowBox[{"2", ",", "0", ",", "0"}], ")"}],
       Derivative],
      MultilineFunction->None], "[", 
     RowBox[{"h", ",", "0", ",", "0"}], "]"}]}], " ", "\[IndentingNewLine]", 
   RowBox[{"(*", " ", 
    RowBox[{
     RowBox[{"which", " ", "is", " ", "always", " ", "true", " ", "when", " ", 
      RowBox[{
       SuperscriptBox["Bb", "''",
        MultilineFunction->None], "[", "h", "]"}]}], " ", "<", " ", 
     RowBox[{"0", " ", "and", "  ", 
      RowBox[{
       SuperscriptBox["Cc", 
        TagBox[
         RowBox[{"(", 
          RowBox[{"2", ",", "0", ",", "0"}], ")"}],
         Derivative],
        MultilineFunction->None], "[", 
       RowBox[{"h", ",", "0", ",", "0"}], "]"}]}], "\[GreaterEqual]", " ", 
     RowBox[{"0", " ", "as", " ", "assumed"}]}], " ", "*)"}]}]}]], "Input",
 CellChangeTimes->{{3.8372622189852962`*^9, 3.83726232973763*^9}, 
   3.837262362361938*^9, 3.8375862926260223`*^9, {3.837592977486287*^9, 
   3.837593000464197*^9}},
 Background->RGBColor[
  0.87, 0.94, 1],ExpressionUUID->"589a62a1-9bf8-4eb6-963c-3d0129fa05ea"]
}, Closed]],

Cell[CellGroupData[{

Cell["Dynamical Plot", "Subsubsection",
 CellChangeTimes->{{3.837263179606526*^9, 
  3.8372631867116833`*^9}},ExpressionUUID->"6750608d-ae12-4852-b44d-\
12246a0a70b7"],

Cell["\<\
We can use the selection gradient to generate the deterministic trajectory \
for helping in Supp Fig 2 A (full line)\
\>", "Text",
 CellChangeTimes->{{3.837262589651626*^9, 3.8372626410823317`*^9}, {
  3.837957727395562*^9, 
  3.8379577282897367`*^9}},ExpressionUUID->"c211ff4c-2efe-4fb8-8a0b-\
0f35c0c3f8a9"],

Cell[CellGroupData[{

Cell[BoxData[
 RowBox[{
  RowBox[{"Sh0", "  ", "/.", " ", 
   RowBox[{"Bb", " ", "\[Rule]", 
    RowBox[{"Function", "[", 
     RowBox[{"h", ",", 
      RowBox[{"\[Beta]", " ", 
       RowBox[{"Sqrt", "[", 
        RowBox[{"n", " ", "h"}], "]"}]}]}], "]"}]}]}], " ", "/.", "  ", 
  RowBox[{"Cc", " ", "\[Rule]", 
   RowBox[{"Function", "[", 
    RowBox[{
     RowBox[{"{", 
      RowBox[{"h", ",", "b", ",", "d"}], "}"}], ",", 
     RowBox[{"h", "+", 
      RowBox[{"cb", " ", "b"}], " ", "+", 
      RowBox[{"cd", " ", "d"}]}]}], "]"}], "  "}]}]], "Input",
 CellChangeTimes->{{3.837262658738735*^9, 3.837262736782901*^9}},
 CellLabel->
  "In[2153]:=",ExpressionUUID->"0ea1eb59-5a95-4ef5-950c-d6450dd5f3f7"],

Cell[BoxData[
 FractionBox[
  RowBox[{"m", " ", 
   RowBox[{"(", 
    RowBox[{
     RowBox[{"-", "1"}], "+", "m", "-", "n", "-", 
     FractionBox[
      RowBox[{
       RowBox[{"(", 
        RowBox[{
         RowBox[{"-", "2"}], "+", "m"}], ")"}], " ", "n", " ", "\[Beta]"}], 
      RowBox[{"2", " ", 
       SqrtBox[
        RowBox[{"h", " ", 
         SuperscriptBox["n", "2"]}]]}]]}], ")"}]}], 
  RowBox[{
   RowBox[{"(", 
    RowBox[{"1", "+", 
     RowBox[{"m", " ", 
      RowBox[{"(", 
       RowBox[{
        RowBox[{"-", "1"}], "+", "n"}], ")"}]}]}], ")"}], " ", 
   RowBox[{"(", 
    RowBox[{
     RowBox[{
      RowBox[{"-", "h"}], " ", "n"}], "+", 
     RowBox[{"n", " ", "vb"}], "+", 
     RowBox[{
      SqrtBox[
       RowBox[{"h", " ", 
        SuperscriptBox["n", "2"]}]], " ", "\[Beta]"}]}], ")"}]}]]], "Output",
 CellChangeTimes->{3.83726266725056*^9, 3.837262739544527*^9, 
  3.837265274008356*^9},
 CellLabel->
  "Out[2153]=",ExpressionUUID->"a22c294d-467c-4045-bab4-904e67adc6ca"]
}, Closed]],

Cell[BoxData[
 RowBox[{
  RowBox[{"vals", " ", "=", " ", 
   RowBox[{"{", " ", 
    RowBox[{
     RowBox[{"n", "\[Rule]", "8"}], " ", ",", " ", 
     RowBox[{"m", "\[Rule]", "0.466667"}], ",", " ", 
     RowBox[{"\[Beta]", "\[Rule]", 
      FractionBox["100", 
       RowBox[{"Sqrt", "[", "n", "]"}]]}], ",", 
     RowBox[{"vb", "\[Rule]", "0"}]}], "}"}]}], ";"}]], "Input",
 CellChangeTimes->{{3.8372628684761753`*^9, 3.837262941320551*^9}},
 CellLabel->
  "In[2154]:=",ExpressionUUID->"4f218fad-c33d-447e-9e81-1d0616837e58"],

Cell[BoxData[{
 RowBox[{
  RowBox[{
   RowBox[{"SN", "[", "h_", "]"}], ":=", " ", 
   RowBox[{
    FractionBox[
     RowBox[{"m", " ", 
      RowBox[{"(", 
       RowBox[{
        RowBox[{
         RowBox[{"-", "n"}], " ", 
         RowBox[{"(", 
          RowBox[{"1", "-", "m", "+", "n"}], ")"}]}], "-", 
        FractionBox[
         RowBox[{
          RowBox[{"(", 
           RowBox[{
            RowBox[{"-", "2"}], "+", "m"}], ")"}], " ", "n", " ", "\[Beta]"}], 
         RowBox[{"2", " ", 
          SqrtBox[
           RowBox[{"h", " ", "n"}]]}]]}], ")"}]}], 
     RowBox[{
      RowBox[{"(", 
       RowBox[{"1", "+", 
        RowBox[{"m", " ", 
         RowBox[{"(", 
          RowBox[{
           RowBox[{"-", "1"}], "+", "n"}], ")"}]}]}], ")"}], " ", "n", " ", 
      RowBox[{"(", 
       RowBox[{
        RowBox[{
         RowBox[{"-", "h"}], " ", "n"}], "+", 
        RowBox[{"n", " ", "vb"}], "+", 
        RowBox[{
         SqrtBox[
          RowBox[{"h", " ", "n"}]], " ", "\[Beta]"}]}], ")"}]}]], " ", "//.", 
    "vals"}]}], " ", ";"}], "\[IndentingNewLine]", 
 RowBox[{
  RowBox[{"Ghh", " ", "=", " ", "0.00375"}], ";"}]}], "Input",
 CellChangeTimes->{{3.837262857584762*^9, 3.8372628656660223`*^9}, {
  3.83726292866812*^9, 3.837262929159486*^9}, {3.837262985436987*^9, 
  3.8372629933371153`*^9}},
 CellLabel->
  "In[2155]:=",ExpressionUUID->"3ffb5395-ad73-4b9d-ab0a-e918d724bc68"],

Cell[BoxData[
 RowBox[{
  RowBox[{
   RowBox[{
    RowBox[{"\[CapitalDelta]N", "[", "h_", "]"}], " ", ":=", "  ", 
    RowBox[{"Clip", "[", "  ", 
     RowBox[{
      RowBox[{"h", " ", "+", " ", 
       RowBox[{"Ghh", " ", 
        RowBox[{"SN", "[", "h", "]"}]}]}], " ", ",", 
      RowBox[{"{", 
       RowBox[{"0.0001", ",", "100."}], "}"}]}], "]"}]}], ";"}], 
  " "}]], "Input",
 CellChangeTimes->{{3.837262764051005*^9, 3.8372627802673197`*^9}, {
  3.837262948961555*^9, 3.837263025831997*^9}},
 CellLabel->
  "In[2157]:=",ExpressionUUID->"28eb9d08-d396-4121-8085-65652a8bd7c6"],

Cell[CellGroupData[{

Cell[BoxData[{
 RowBox[{
  RowBox[{"timeTotal", " ", "=", " ", "150000"}], 
  ";"}], "\[IndentingNewLine]", 
 RowBox[{
  RowBox[{
   RowBox[{"NestList", "[", "  ", 
    RowBox[{"\[CapitalDelta]N", ",", "0.001", " ", ",", "timeTotal"}], "]"}], 
   " ", ";"}], " "}], "\[IndentingNewLine]", 
 RowBox[{"ListLinePlot", "[", 
  RowBox[{"%", ",", 
   RowBox[{"PlotStyle", "\[Rule]", "Blue"}], ",", 
   RowBox[{"PlotRange", "\[Rule]", 
    RowBox[{"{", 
     RowBox[{"0", ",", "1.5"}], "}"}]}]}], "]"}]}], "Input",
 CellChangeTimes->{{3.837263028722843*^9, 3.837263067987648*^9}, {
  3.837265302327718*^9, 3.8372653042515163`*^9}, {3.837265358987945*^9, 
  3.837265365721766*^9}},
 CellLabel->
  "In[2164]:=",ExpressionUUID->"8a377f3b-ce51-4a61-aaeb-1d0c0c0b6e7e"],

Cell[BoxData[
 GraphicsBox[{{}, {{}, {}, 
    {RGBColor[0, 0, 1], PointSize[
      NCache[
       Rational[1, 360], 0.002777777777777778]], AbsoluteThickness[1.6], 
     LineBox[CompressedData["
1:eJw01nlYjA/bxvGUkj37FkLIXtbyS04klZAKaaGISlFp1Trte001NdMURSEU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```
