## Supplementary material S1-S5, figures, matehmatica notebook and code. for "Evolution of warfare by resource raiding favors polymorphism in belligerence and bravery": MathematicaNotebook_Mullon&Lehmann.nb (part 2 of 15)

```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      "]]}}, {{}, {}}},
  AspectRatio->NCache[GoldenRatio^(-1), 0.6180339887498948],
  Axes->{True, True},
  AxesLabel->{None, None},
  AxesOrigin->{0., 0},
  DisplayFunction->Identity,
  Frame->{{False, False}, {False, False}},
  FrameLabel->{{None, None}, {None, None}},
  FrameTicks->{{Automatic, Automatic}, {Automatic, Automatic}},
  GridLines->{None, None},
  GridLinesStyle->Directive[
    GrayLevel[0.5, 0.4]],
  Method->{
   "OptimizePlotMarkers" -> True, "OptimizePlotMarkers" -> True, 
    "CoordinatesToolOptions" -> {"DisplayFunction" -> ({
        Identity[
         Part[#, 1]], 
        Identity[
         Part[#, 2]]}& ), "CopiedValueFunction" -> ({
        Identity[
         Part[#, 1]], 
        Identity[
         Part[#, 2]]}& )}},
  PlotRange->{{0., 150001.}, {0, 1.5}},
  PlotRangeClipping->True,
  PlotRangePadding->{{
     Scaled[0.02], 
     Scaled[0.02]}, {0, 0}},
  Ticks->{Automatic, Automatic}]], "Output",
 CellChangeTimes->{{3.837263051044964*^9, 3.837263071838559*^9}, 
   3.8372652888371677`*^9, 3.8372653329218903`*^9, 3.837265392796522*^9},
 CellLabel->
  "Out[2166]=",ExpressionUUID->"86b1a881-7d46-428e-8390-9d8ea2e36a55"]
}, Closed]]
}, Closed]]
}, Closed]],

Cell[CellGroupData[{

Cell["\<\
Selection gradient on belligerence when low in the absence of bravery\
\>", "Subsection",
 CellChangeTimes->{{3.837261075745521*^9, 
  3.8372611035944242`*^9}},ExpressionUUID->"1f73b05d-43c8-4dc5-b230-\
ec58166fdd85"],

Cell[CellGroupData[{

Cell[BoxData[
 RowBox[{
  RowBox[{"(*", " ", 
   RowBox[{
    RowBox[{"From", " ", 
     RowBox[{"eq", ".", " ", "S11"}]}], ",", " ", 
    RowBox[{
    "the", " ", "selection", " ", "gradient", " ", "on", " ", "belligerence", 
     " ", "favours", " ", "the", " ", "invasion", " ", "of", " ", 
     "belligerence", " ", "when"}]}], "  ", "*)"}], "\[IndentingNewLine]", 
  RowBox[{
   RowBox[{
    RowBox[{
     RowBox[{
      RowBox[{
       RowBox[{
        RowBox[{
         RowBox[{"D", "[", 
          RowBox[{"w", ",", 
           SubscriptBox["a", "\[FilledSmallCircle]"]}], "]"}], "+", 
         RowBox[{
          RowBox[{"(", 
           RowBox[{"n", "-", "1"}], ")"}], "R2", " ", 
          RowBox[{"D", "[", 
           RowBox[{"w", ",", 
            SubscriptBox["a", "2"]}], "]"}]}]}], "/.", "solnR2"}], " ", "/.", 
       "monopop"}], " ", "/.", " ", 
      RowBox[{"{", 
       RowBox[{
        RowBox[{"b", "\[Rule]", "0"}], ",", 
        RowBox[{"d", "\[Rule]", "0"}], ",", 
        RowBox[{"a", "\[Rule]", "0"}]}], "}"}]}], "  ", "//", "Simplify"}], 
    " ", ";"}], "\[IndentingNewLine]", 
   RowBox[{
    RowBox[{"Sa0", "=", 
     RowBox[{
      RowBox[{
       RowBox[{"Limit", "[", 
        RowBox[{"%", ",", 
         RowBox[{
          RowBox[{"\[Alpha]", "[", "0", "]"}], "\[Rule]", "0"}]}], "]"}], " ",
        "/.", " ", "Subf"}], " ", "//", "Simplify"}]}], ";"}], 
   "\[IndentingNewLine]", 
   RowBox[{"Simplify", "[", 
    RowBox[{"%", "\[Equal]", 
     FractionBox[
      RowBox[{
       RowBox[{"(", 
        RowBox[{"2", "-", "m"}], ")"}], " ", "m", " ", 
       RowBox[{"(", 
        RowBox[{
         RowBox[{"\[Omega]", " ", 
          RowBox[{"Bb", "[", 
           RowBox[{"h", " ", "n"}], "]"}]}], "-", "c1"}], ")"}], " ", 
       RowBox[{
        SuperscriptBox["\[Alpha]", "\[Prime]",
         MultilineFunction->None], "[", "0", "]"}]}], 
      RowBox[{
       RowBox[{"(", 
        RowBox[{"f", "+", 
         RowBox[{"f", " ", "m", " ", 
          RowBox[{"(", 
           RowBox[{"n", "-", "1"}], ")"}]}]}], ")"}], " ", 
       SuperscriptBox["n", "2"]}]]}], "]"}], 
   RowBox[{"(*", " ", 
    RowBox[{"is", " ", "positive"}], " ", "*)"}]}]}]], "Input",
 CellChangeTimes->{
  3.828142038029977*^9, {3.828142075781942*^9, 3.82814215078832*^9}, 
   3.828418375780088*^9, {3.837263210858108*^9, 3.837263222535555*^9}, {
   3.83726325541675*^9, 3.837263261611117*^9}, {3.837263396827216*^9, 
   3.837263460250057*^9}, {3.837265550677925*^9, 3.8372655668462954`*^9}, {
   3.837586398284802*^9, 3.83758641754776*^9}, {3.837957791867268*^9, 
   3.837957792448328*^9}, {3.844765285910418*^9, 
   3.8447652860224733`*^9}},ExpressionUUID->"3044f19d-07cf-4528-a09a-\
1f6ed9d4f18d"],

Cell[BoxData["True"], "Output",
 CellChangeTimes->{{3.828142074164859*^9, 3.828142151233461*^9}, 
   3.8284130639682083`*^9, 3.828416394180696*^9, {3.828418347529752*^9, 
   3.8284183766602163`*^9}, 3.828490039823823*^9, 3.829645906460392*^9, 
   3.8356130291579847`*^9, 3.8357921230159397`*^9, 3.837124605342804*^9, {
   3.8372634048865137`*^9, 3.837263431709249*^9}, 3.8372655384973593`*^9, 
   3.8372656431923*^9, 3.837586347219861*^9, {3.8375864031694098`*^9, 
   3.837586427748307*^9}, 3.837593016089347*^9},
 CellLabel->
  "Out[540]=",ExpressionUUID->"0b3d890f-6b3f-49a3-a0ff-a2971ae05636"]
}, Closed]],

Cell[BoxData[
 RowBox[{
  RowBox[{"(*", " ", 
   RowBox[{"or", " ", "equivalently", " ", "when"}], " ", "*)"}], 
  "\[IndentingNewLine]", 
  RowBox[{
   RowBox[{
    RowBox[{"Bb", "[", 
     RowBox[{"n", " ", "h"}], "]"}], " ", ">", " ", 
    FractionBox["c1", "\[Omega]"]}], " ", ";"}], " ", 
  RowBox[{"(*", " ", 
   RowBox[{"which", " ", "is", " ", 
    RowBox[{"eq", ".", " ", "6"}], " ", "of", " ", "the", " ", "main", " ", 
    "text"}], " ", "*)"}]}]], "Input",
 CellChangeTimes->{{3.828142294432609*^9, 3.828142334733184*^9}, {
   3.828416404742588*^9, 3.828416406702736*^9}, {3.83726557155511*^9, 
   3.83726558017164*^9}, {3.837265645685652*^9, 3.8372656612887697`*^9}, 
   3.837957808946609*^9},
 Background->RGBColor[
  0.88, 1, 0.88],ExpressionUUID->"63502a03-2edf-43b6-b4ee-74c6d38fa1e8"]
}, Closed]]
}, Closed]],

Cell[CellGroupData[{

Cell["2. Baseline model", "Section",
 CellChangeTimes->{{3.8262439104343*^9, 3.826243922468835*^9}, {
  3.826258242100782*^9, 3.826258256333127*^9}, {3.827372591192033*^9, 
  3.827372593683721*^9}, {3.836016447223271*^9, 3.83601645460634*^9}, {
  3.837256983073588*^9, 
  3.837256983608838*^9}},ExpressionUUID->"3aecd1b6-5104-4df6-a960-\
f39a0598a091"],

Cell["\<\
We here derive the joint equilibrium of all traits under our baseline \
assumptions (eq. 9 of the main text) as well as investigate the convergence \
stability and uninvadability of this equilibrium. \
\>", "Text",
 CellChangeTimes->{{3.8372656854780807`*^9, 3.8372656963851547`*^9}, {
   3.837265784530183*^9, 3.837265833648267*^9}, 3.837957832971757*^9, 
   3.844765298823131*^9},ExpressionUUID->"3869385b-d0e9-45e8-bb7e-\
6b0b05ae6566"],

Cell[CellGroupData[{

Cell["Set up", "Subsection",
 CellChangeTimes->{{3.837259145708087*^9, 
  3.837259163471312*^9}},ExpressionUUID->"226369a7-ce18-4a8a-87df-\
aab7fe8edc99"],

Cell[BoxData[
 RowBox[{
  RowBox[{"Clear", "[", "\"\<Global`*\>\"", "]"}], ";"}]], "Input",
 CellChangeTimes->{{3.82625908659059*^9, 3.826259087174603*^9}, {
  3.826689817946292*^9, 3.826689818425859*^9}},
 CellLabel->"In[88]:=",ExpressionUUID->"6c6d7b47-a12b-4803-a070-42750f4f9a19"],

Cell[CellGroupData[{

Cell["Baseline assumptions", "Subsubsection",
 CellChangeTimes->{{3.8372660202775917`*^9, 3.8372660331759453`*^9}, {
  3.837266076558465*^9, 
  3.8372660773081293`*^9}},ExpressionUUID->"eac6b2f1-5177-4167-98e1-\
5ff8cb0df1cb"],

Cell["Our baseline assumptions are (see section 3.2)", "Text",
 CellChangeTimes->{{3.8372661190451736`*^9, 
  3.837266141770602*^9}},ExpressionUUID->"1c3f609e-af15-43c6-9e89-\
b714b59c1323"],

Cell[BoxData[{
 RowBox[{
  RowBox[{
   RowBox[{"Bb", "[", "Nh_", "]"}], ":=", 
   RowBox[{"\[Beta]", " ", 
    RowBox[{"Sqrt", "[", "Nh", "]"}]}]}], ";"}], "\[IndentingNewLine]", 
 RowBox[{
  RowBox[{
   RowBox[{"\[Alpha]", "[", "a_", "]"}], ":=", "a"}], 
  ";"}], "\[IndentingNewLine]", 
 RowBox[{
  RowBox[{
   RowBox[{
    RowBox[{"g", "[", "b_", "]"}], ":=", "b"}], ";"}], 
  " "}], "\[IndentingNewLine]", 
 RowBox[{
  RowBox[{
   RowBox[{"Cc", "[", 
    RowBox[{"h_", ",", "b_", ",", "d_"}], "]"}], ":=", " ", 
   RowBox[{"h", " ", "+", "  ", 
    RowBox[{"cb", " ", "b"}], "+", "  ", 
    RowBox[{"cd", " ", "d"}]}]}], "  ", ";"}]}], "Input",
 CellChangeTimes->{{3.837266090168428*^9, 3.837266116417864*^9}, {
  3.837266152052373*^9, 3.837266203474865*^9}},
 CellLabel->"In[89]:=",ExpressionUUID->"aa278e98-8302-4d3d-8820-d2784f3f3ba5"]
}, Closed]],

Cell[CellGroupData[{

Cell["General set up", "Subsubsection",
 CellChangeTimes->{{3.8372660060435953`*^9, 
  3.8372660152318277`*^9}},ExpressionUUID->"5bc8213f-e169-4f74-a3a3-\
654ae8fe14c0"],

Cell["\<\
We then set up (again) our model as presented in the manuscript (see section \
2.2), with the perspective of a focal individual in a focal group. \
\>", "Text",
 CellChangeTimes->{{3.837259177647871*^9, 3.837259223544372*^9}, {
  3.837259277392212*^9, 3.837259293808858*^9}, {3.8372596369243097`*^9, 
  3.837259640501623*^9}, {3.837266001499773*^9, 3.837266002920723*^9}, {
  3.837266042528607*^9, 3.837266042854241*^9}, {3.837266285296875*^9, 
  3.837266293687099*^9}},ExpressionUUID->"7313875e-8b86-4ab6-96a5-\
ccfc3ab2f8f0"],

Cell[BoxData[
 RowBox[{
  RowBox[{"(*", " ", 
   RowBox[{
    RowBox[{"probability", " ", "of", " ", "raiding"}], ",", " ", 
    RowBox[{"eq", ".", " ", "1"}]}], " ", "*)"}], "\[IndentingNewLine]", 
  RowBox[{
   RowBox[{
    RowBox[{"\[Phi]0", ":=", 
     RowBox[{
      RowBox[{"\[Alpha]", "[", 
       SubscriptBox["a", "0"], "]"}], 
      FractionBox[
       RowBox[{"(", 
        RowBox[{"1", "-", 
         RowBox[{"Exp", "[", 
          RowBox[{"-", 
           RowBox[{"\[Alpha]", "[", "a", "]"}]}], "]"}]}], ")"}], 
       RowBox[{"\[Alpha]", "[", "a", "]"}]]}]}], " ", ";"}], 
   "\[IndentingNewLine]", 
   RowBox[{"(*", " ", 
    RowBox[{
     RowBox[{"probability", " ", "of", " ", "being", " ", "raided"}], ",", 
     " ", ",", " ", 
     RowBox[{"eq", ".", " ", "2"}]}], " ", "*)"}], "\[IndentingNewLine]", 
   RowBox[{
    RowBox[{"\[Phi]1", ":=", 
     RowBox[{"(", 
      RowBox[{"1", "-", 
       RowBox[{"Exp", "[", 
        RowBox[{"-", 
         RowBox[{"\[Alpha]", "[", "a", "]"}]}], "]"}]}], ")"}]}], " ", 
    ";"}]}]}]], "Input",
 CellChangeTimes->{{3.837259257199648*^9, 3.8372593651884403`*^9}},
 CellLabel->"In[2]:=",ExpressionUUID->"71343f0c-5d25-429b-af67-b64973c80892"],

Cell[BoxData[
 RowBox[{
  RowBox[{"(*", " ", 
   RowBox[{
    RowBox[{
    "probability", " ", "of", " ", "winning", " ", "when", " ", "raiding"}], 
    ",", " ", 
    RowBox[{"eq", ".", " ", "3"}]}], " ", "*)"}], "\[IndentingNewLine]", 
  RowBox[{
   RowBox[{
    RowBox[{"\[Nu]0", ":=", 
     FractionBox[
      RowBox[{"   ", 
       RowBox[{"\[Omega]", " ", 
        RowBox[{"g", "[", 
         RowBox[{"n", " ", 
          SubscriptBox["b", "0"]}], "]"}]}]}], 
      RowBox[{"    ", 
       RowBox[{
        RowBox[{"\[Omega]", "  ", 
         RowBox[{"g", "[", 
          RowBox[{"n", " ", 
           SubscriptBox["b", "0"]}], "]"}]}], "+", 
        RowBox[{
         RowBox[{"(", 
          RowBox[{"1", "-", "\[Omega]"}], ")"}], 
         RowBox[{"g", "[", 
          RowBox[{"n", " ", "d"}], "]"}]}]}]}]]}], ";"}], 
   "\[IndentingNewLine]", 
   RowBox[{"(*", " ", 
    RowBox[{
     RowBox[{
     "probability", " ", "of", " ", "winning", " ", "when", " ", "being", " ",
       "raided"}], ",", " ", 
     RowBox[{"eq", ".", " ", "3"}]}], " ", "*)"}], "\[IndentingNewLine]", 
   RowBox[{
    RowBox[{"\[Nu]1", ":=", 
     FractionBox[
      RowBox[{"\[Omega]", "  ", 
       RowBox[{"g", "[", 
        RowBox[{"n", " ", "b"}], "]"}]}], 
      RowBox[{" ", 
       RowBox[{
        RowBox[{
         RowBox[{"(", 
          RowBox[{"1", "-", "\[Omega]"}], ")"}], 
         RowBox[{"g", "[", 
          RowBox[{"n", " ", 
           SubscriptBox["d", "0"]}], "]"}]}], "+", 
        RowBox[{"\[Omega]", "  ", 
         RowBox[{"g", "[", 
          RowBox[{"n", " ", "b"}], "]"}]}]}]}]]}], " ", ";"}], 
   "\[IndentingNewLine]"}]}]], "Input",
 CellChangeTimes->{
  3.452894438437736*^9, 3.452894511832356*^9, {3.452894589593319*^9, 
   3.452894601327057*^9}, 3.4528946328943367`*^9, {3.45289468270891*^9, 
   3.4528946907565823`*^9}, {3.452894725556772*^9, 3.452894736903941*^9}, 
   3.4528949916238747`*^9, 3.452952585260879*^9, {3.452961769459819*^9, 
   3.452961777391232*^9}, 3.452963473330388*^9, {3.4529971217322197`*^9, 
   3.452997129816394*^9}, {3.452997182401462*^9, 3.452997201351651*^9}, {
   3.465053205540455*^9, 3.465053205907288*^9}, 3.465054373887083*^9, {
   3.465056298961873*^9, 3.465056324390575*^9}, {3.477666013451707*^9, 
   3.477666024579781*^9}, {3.4776662616004753`*^9, 3.477666274685357*^9}, {
   3.4776669187054157`*^9, 3.477666935452581*^9}, {3.4776693211295633`*^9, 
   3.4776693225023537`*^9}, {3.47868742448742*^9, 3.478687444376787*^9}, {
   3.4849149833283987`*^9, 3.484914993582637*^9}, {3.497015815754779*^9, 
   3.497015831761095*^9}, {3.8247140839335117`*^9, 3.824714107349263*^9}, {
   3.825005551990171*^9, 3.825005554745611*^9}, {3.825390615186965*^9, 
   3.825390625631472*^9}, {3.8253954515321302`*^9, 3.825395454423438*^9}, {
   3.825400022158916*^9, 3.825400022556847*^9}, 3.8254713195938187`*^9, {
   3.826244300867424*^9, 3.826244318343803*^9}, {3.8262590252879677`*^9, 
   3.8262590671267853`*^9}, {3.826688770692238*^9, 3.826688821057959*^9}, {
   3.828416158686654*^9, 3.828416161982027*^9}, {3.828417703915716*^9, 
   3.8284177042819147`*^9}, {3.837259235682835*^9, 3.8372592556366158`*^9}, {
   3.837259372582664*^9, 3.8372594038491297`*^9}, {3.8372595575107403`*^9, 
   3.837259587085189*^9}},
 CellLabel->"In[4]:=",ExpressionUUID->"b6e05c3f-bcbe-430e-ba6f-67984acabec8"],

Cell[BoxData[
 RowBox[{
  RowBox[{"(*", " ", 
   RowBox[{
    RowBox[{
    "expected", " ", "payoff", " ", "to", " ", "the", " ", "focal", " ", 
     "individual"}], ",", " ", 
    RowBox[{
    "conditional", " ", "on", " ", "its", " ", "group", " ", "engaging", " ", 
     "into", " ", "a", " ", "raid"}], ",", " ", 
    RowBox[{"eq", ".", " ", "S3"}]}], " ", "*)"}], "\[IndentingNewLine]", 
  RowBox[{
   RowBox[{
    RowBox[{"\[Pi]A", " ", "=", " ", 
     RowBox[{
      RowBox[{"\[Nu]0", " ", 
       RowBox[{"(", 
        RowBox[{
         FractionBox[
          RowBox[{"Bb", "[", 
           RowBox[{"n", " ", "h"}], "]"}], "n"], "+", " ", 
         RowBox[{"\[Phi]1", " ", 
          RowBox[{"(", 
           RowBox[{
            RowBox[{"-", 
             FractionBox["c2", "n"]}], "+", 
            RowBox[{
             RowBox[{"(", 
              RowBox[{"1", "-", "\[Nu]1"}], ")"}], 
             FractionBox[
              RowBox[{"Bb", "[", 
               RowBox[{"n", " ", 
                SubscriptBox["h", "0"]}], "]"}], "n"]}]}], ")"}]}], "+", 
         RowBox[{
          RowBox[{"(", 
           RowBox[{"1", "-", "\[Phi]1"}], ")"}], 
          FractionBox[
           RowBox[{
            RowBox[{"-", "c1"}], "+", 
            RowBox[{"Bb", "[", 
             RowBox[{"n", " ", 
              SubscriptBox["h", "0"]}], "]"}]}], "n"]}]}], ")"}]}], "+", " ", 
      RowBox[{
       RowBox[{"(", 
        RowBox[{"1", "-", "\[Nu]0"}], ")"}], 
       RowBox[{"(", 
        RowBox[{
         RowBox[{"\[Phi]1", " ", 
          RowBox[{"(", 
           RowBox[{
            RowBox[{"-", 
             FractionBox["c2", "n"]}], "+", 
            RowBox[{
             RowBox[{"(", 
              RowBox[{"1", "-", "\[Nu]1"}], ")"}], 
             FractionBox[
              RowBox[{"Bb", "[", 
               RowBox[{"n", " ", 
                SubscriptBox["h", "0"]}], "]"}], "n"]}]}], ")"}]}], "+", 
         RowBox[{
          RowBox[{"(", 
           RowBox[{"1", "-", "\[Phi]1"}], ")"}], 
          FractionBox[
           RowBox[{
            RowBox[{"-", "c1"}], "+", 
            RowBox[{"Bb", "[", 
             RowBox[{"n", " ", 
              SubscriptBox["h", "0"]}], "]"}]}], "n"]}]}], ")"}]}]}]}], ";"}],
    "\[IndentingNewLine]", 
   RowBox[{"(*", " ", 
    RowBox[{
     RowBox[{"expected", " ", "payoff", " ", "to", " ", "the", " ", "focal"}],
      ",", " ", 
     RowBox[{
     "conditional", " ", "on", " ", "the", " ", "focal", " ", "group", " ", 
      "not", " ", "raiding", " ", "another", " ", "group"}], ",", " ", 
     RowBox[{"eq", ".", " ", "S2"}]}], " ", "*)"}], "\[IndentingNewLine]", 
   RowBox[{
    RowBox[{"\[Pi]B", " ", "=", " ", 
     RowBox[{
      RowBox[{"\[Phi]1", " ", 
       RowBox[{"(", 
        RowBox[{
         RowBox[{"-", 
          FractionBox["c1", "n"]}], "+", 
         RowBox[{
          RowBox[{"(", 
           RowBox[{"1", "-", "\[Nu]1"}], ")"}], 
          FractionBox[
           RowBox[{"Bb", "[", 
            RowBox[{"n", " ", 
             SubscriptBox["h", "0"]}], "]"}], "n"]}]}], ")"}]}], "+", 
      RowBox[{
       RowBox[{"(", 
        RowBox[{"1", "-", "\[Phi]1"}], ")"}], 
       FractionBox[
        RowBox[{"Bb", "[", 
         RowBox[{"n", " ", 
          SubscriptBox["h", "0"]}], "]"}], "n"]}]}]}], " ", 
    ";"}]}]}]], "Input",
 CellChangeTimes->{{3.828415200756893*^9, 3.828415218149482*^9}, {
   3.828415705868585*^9, 3.8284157226936493`*^9}, {3.8284158894061613`*^9, 
   3.828415902486075*^9}, {3.828416118304348*^9, 3.828416163854372*^9}, {
   3.828416195664239*^9, 3.8284162134221907`*^9}, {3.828416321222546*^9, 
   3.828416327270838*^9}, {3.828417734571838*^9, 3.828417734970051*^9}, {
   3.837259596408423*^9, 3.837259754757481*^9}, 3.837259807790769*^9, {
   3.8372634886960907`*^9, 3.83726351084811*^9}, {3.837944018893179*^9, 
   3.837944022055745*^9}},
 CellLabel->"In[6]:=",ExpressionUUID->"e141acc6-5671-4b7e-8f6d-07b045c4b283"],

Cell[BoxData[
 RowBox[{
  RowBox[{"(*", " ", 
   RowBox[{
    RowBox[{
    "expected", " ", "payoff", " ", "or", " ", "fecundity", " ", "to", " ", 
     "a", " ", "focal", " ", "individual", " ", "as", " ", "well", " ", "as", 
     " ", "three", " ", "of", " ", "its", " ", "neighbours"}], ",", " ", 
    RowBox[{"eq", ".", " ", "S1"}]}], " ", "*)"}], "\[IndentingNewLine]", 
  RowBox[{
   RowBox[{
    SubscriptBox["f", "\[FilledSmallCircle]"], ":=", 
    RowBox[{"Evaluate", "[", 
     RowBox[{
      RowBox[{"vb", "-", 
       RowBox[{"Cc", "[", 
        RowBox[{
         SubscriptBox["h", "\[FilledSmallCircle]"], ",", 
         SubscriptBox["b", "\[FilledSmallCircle]"], ",", 
         SubscriptBox["d", "\[FilledSmallCircle]"]}], "]"}], "+", 
       RowBox[{"\[Phi]0", " ", "\[Pi]A"}], " ", "+", " ", 
       RowBox[{
        RowBox[{"(", 
         RowBox[{"1", "-", "\[Phi]0"}], ")"}], " ", "\[Pi]B"}]}], "//.", 
      RowBox[{"{", 
       RowBox[{
        RowBox[{
         SubscriptBox["a", "0"], "\[Rule]", " ", 
         FractionBox[
          RowBox[{
           SubscriptBox["a", "\[FilledSmallCircle]"], "+", 
           SubscriptBox["a", "2"], "+", 
           SubscriptBox["a", "3"], "+", 
           RowBox[{
            RowBox[{"(", 
             RowBox[{"n", "-", "3"}], ")"}], 
            SubscriptBox["a", "n"]}]}], "n"]}], ",", 
        RowBox[{
         SubscriptBox["d", "0"], "\[Rule]", " ", 
         FractionBox[
          RowBox[{
           SubscriptBox["d", "\[FilledSmallCircle]"], "+", 
           SubscriptBox["d", "2"], "+", 
           SubscriptBox["d", "3"], "+", 
           RowBox[{
            RowBox[{"(", 
             RowBox[{"n", "-", "3"}], ")"}], 
            SubscriptBox["d", "n"]}]}], "n"]}], ",", 
        RowBox[{
         SubscriptBox["b", "0"], "\[Rule]", " ", 
         FractionBox[
          RowBox[{
           SubscriptBox["b", "\[FilledSmallCircle]"], "+", 
           SubscriptBox["b", "2"], "+", 
           SubscriptBox["b", "3"], "+", 
           RowBox[{
            RowBox[{"(", 
             RowBox[{"n", "-", "3"}], ")"}], 
            SubscriptBox["b", "n"]}]}], "n"]}], ",", 
        RowBox[{
         SubscriptBox["h", "0"], "\[Rule]", " ", 
         FractionBox[
          RowBox[{
           SubscriptBox["h", "\[FilledSmallCircle]"], "+", 
           SubscriptBox["h", "2"], "+", 
           SubscriptBox["h", "3"], "+", 
           RowBox[{
            RowBox[{"(", 
             RowBox[{"n", "-", "3"}], ")"}], 
            SubscriptBox["h", "n"]}]}], "n"]}]}], "}"}]}], " ", "]"}]}], 
   "\[IndentingNewLine]", 
   RowBox[{
    SubscriptBox["f", "2"], ":=", 
    RowBox[{"Evaluate", "[", 
     RowBox[{
      RowBox[{"vb", "-", 
       RowBox[{"Cc", "[", 
        RowBox[{
         SubscriptBox["h", "2"], ",", 
         SubscriptBox["b", "2"], ",", 
         SubscriptBox["d", "2"]}], "]"}], "+", 
       RowBox[{"\[Phi]0", " ", "\[Pi]A"}], " ", "+", " ", 
       RowBox[{
        RowBox[{"(", 
         RowBox[{"1", "-", "\[Phi]0"}], ")"}], " ", "\[Pi]B"}]}], " ", "//.", 
      RowBox[{"{", 
       RowBox[{
        RowBox[{
         SubscriptBox["a", "0"], "\[Rule]", " ", 
         FractionBox[
          RowBox[{
           SubscriptBox["a", "\[FilledSmallCircle]"], "+", 
           SubscriptBox["a", "2"], "+", 
           SubscriptBox["a", "3"], "+", 
           RowBox[{
            RowBox[{"(", 
             RowBox[{"n", "-", "3"}], ")"}], 
            SubscriptBox["a", "n"]}]}], "n"]}], ",", 
        RowBox[{
         SubscriptBox["d", "0"], "\[Rule]", " ", 
         FractionBox[
          RowBox[{
           SubscriptBox["d", "\[FilledSmallCircle]"], "+", 
           SubscriptBox["d", "2"], "+", 
           SubscriptBox["d", "3"], "+", 
           RowBox[{
            RowBox[{"(", 
             RowBox[{"n", "-", "3"}], ")"}], 
            SubscriptBox["d", "n"]}]}], "n"]}], ",", 
        RowBox[{
         SubscriptBox["b", "0"], "\[Rule]", " ", 
         FractionBox[
          RowBox[{
           SubscriptBox["b", "\[FilledSmallCircle]"], "+", 
           SubscriptBox["b", "2"], "+", 
           SubscriptBox["b", "3"], "+", 
           RowBox[{
            RowBox[{"(", 
             RowBox[{"n", "-", "3"}], ")"}], 
            SubscriptBox["b", "n"]}]}], "n"]}], ",", 
        RowBox[{
         SubscriptBox["h", "0"], "\[Rule]", " ", 
         FractionBox[
          RowBox[{
           SubscriptBox["h", "\[FilledSmallCircle]"], "+", 
           SubscriptBox["h", "2"], "+", 
           SubscriptBox["h", "3"], "+", 
           RowBox[{
            RowBox[{"(", 
             RowBox[{"n", "-", "3"}], ")"}], 
            SubscriptBox["h", "n"]}]}], "n"]}]}], "}"}]}], " ", "]"}]}], 
   "\[IndentingNewLine]", 
   RowBox[{
    SubscriptBox["f", "3"], ":=", 
    RowBox[{"Evaluate", "[", 
     RowBox[{
      RowBox[{"vb", "-", 
       RowBox[{"Cc", "[", 
        RowBox[{
         SubscriptBox["h", "3"], ",", 
         SubscriptBox["b", "3"], ",", 
         SubscriptBox["d", "3"]}], "]"}], "+", 
       RowBox[{"\[Phi]0", " ", "\[Pi]A"}], " ", "+", " ", 
       RowBox[{
        RowBox[{"(", 
         RowBox[{"1", "-", "\[Phi]0"}], ")"}], " ", "\[Pi]B"}]}], " ", "//.", 
      RowBox[{"{", 
       RowBox[{
        RowBox[{
         SubscriptBox["a", "0"], "\[Rule]", " ", 
         FractionBox[
          RowBox[{
           SubscriptBox["a", "\[FilledSmallCircle]"], "+", 
           SubscriptBox["a", "2"], "+", 
           SubscriptBox["a", "3"], "+", 
           RowBox[{
            RowBox[{"(", 
             RowBox[{"n", "-", "3"}], ")"}], 
            SubscriptBox["a", "n"]}]}], "n"]}], ",", 
        RowBox[{
         SubscriptBox["d", "0"], "\[Rule]", " ", 
         FractionBox[
          RowBox[{
           SubscriptBox["d", "\[FilledSmallCircle]"], "+", 
           SubscriptBox["d", "2"], "+", 
           SubscriptBox["d", "3"], "+", 
           RowBox[{
            RowBox[{"(", 
             RowBox[{"n", "-", "3"}], ")"}], 
            SubscriptBox["d", "n"]}]}], "n"]}], ",", 
        RowBox[{
         SubscriptBox["b", "0"], "\[Rule]", " ", 
         FractionBox[
          RowBox[{
           SubscriptBox["b", "\[FilledSmallCircle]"], "+", 
           SubscriptBox["b", "2"], "+", 
           SubscriptBox["b", "3"], "+", 
           RowBox[{
            RowBox[{"(", 
             RowBox[{"n", "-", "3"}], ")"}], 
            SubscriptBox["b", "n"]}]}], "n"]}], ",", 
        RowBox[{
         SubscriptBox["h", "0"], "\[Rule]", " ", 
         FractionBox[
          RowBox[{
           SubscriptBox["h", "\[FilledSmallCircle]"], "+", 
           SubscriptBox["h", "2"], "+", 
           SubscriptBox["h", "3"], "+", 
           RowBox[{
            RowBox[{"(", 
             RowBox[{"n", "-", "3"}], ")"}], 
            SubscriptBox["h", "n"]}]}], "n"]}]}], "}"}]}], " ", "]"}]}], 
   "\[IndentingNewLine]", 
   RowBox[{
    SubscriptBox["f", "n"], ":=", 
    RowBox[{"Evaluate", "[", 
     RowBox[{
      RowBox[{"vb", "-", 
       RowBox[{"Cc", "[", 
        RowBox[{
         SubscriptBox["h", "n"], ",", 
         SubscriptBox["b", "n"], ",", 
         SubscriptBox["d", "n"]}], "]"}], "+", 
       RowBox[{"\[Phi]0", " ", "\[Pi]A"}], " ", "+", " ", 
       RowBox[{
        RowBox[{"(", 
         RowBox[{"1", "-", "\[Phi]0"}], ")"}], " ", "\[Pi]B"}]}], " ", "//.", 
      RowBox[{"{", 
       RowBox[{
        RowBox[{
         SubscriptBox["a", "0"], "\[Rule]", " ", 
         FractionBox[
          RowBox[{
           SubscriptBox["a", "\[FilledSmallCircle]"], "+", 
           SubscriptBox["a", "2"], "+", 
           SubscriptBox["a", "3"], "+", 
           RowBox[{
            RowBox[{"(", 
             RowBox[{"n", "-", "3"}], ")"}], 
            SubscriptBox["a", "n"]}]}], "n"]}], ",", 
        RowBox[{
         SubscriptBox["d", "0"], "\[Rule]", " ", 
         FractionBox[
          RowBox[{
           SubscriptBox["d", "\[FilledSmallCircle]"], "+", 
           SubscriptBox["d", "2"], "+", 
           SubscriptBox["d", "3"], "+", 
           RowBox[{
            RowBox[{"(", 
             RowBox[{"n", "-", "3"}], ")"}], 
            SubscriptBox["d", "n"]}]}], "n"]}], ",", 
        RowBox[{
         SubscriptBox["b", "0"], "\[Rule]", " ", 
         FractionBox[
          RowBox[{
           SubscriptBox["b", "\[FilledSmallCircle]"], "+", 
           SubscriptBox["b", "2"], "+", 
           SubscriptBox["b", "3"], "+", 
           RowBox[{
            RowBox[{"(", 
             RowBox[{"n", "-", "3"}], ")"}], 
            SubscriptBox["b", "n"]}]}], "n"]}], ",", 
        RowBox[{
         SubscriptBox["h", "0"], "\[Rule]", " ", 
         FractionBox[
          RowBox[{
           SubscriptBox["h", "\[FilledSmallCircle]"], "+", 
           SubscriptBox["h", "2"], "+", 
           SubscriptBox["h", "3"], "+", 
           RowBox[{
            RowBox[{"(", 
             RowBox[{"n", "-", "3"}], ")"}], 
            SubscriptBox["h", "n"]}]}], "n"]}]}], "}"}]}], "  ", 
     "]"}]}]}]}]], "Input",
 CellChangeTimes->{{3.825470861862217*^9, 3.82547093389821*^9}, {
  3.8254711391737022`*^9, 3.825471266745743*^9}, {3.825471325424127*^9, 
  3.8254713547515306`*^9}, {3.825471484900714*^9, 3.8254714912274733`*^9}, {
  3.826259098615885*^9, 3.826259187608963*^9}, {3.8266894293326473`*^9, 
  3.8266894372025337`*^9}, {3.828416346858954*^9, 3.828416381001087*^9}, {
  3.837259772120326*^9, 3.837260001569379*^9}, {3.837944038805122*^9, 
  3.837944050388698*^9}},
 CellLabel->"In[8]:=",ExpressionUUID->"449e78ae-681e-4c6e-8e8c-3c98c1279825"],

Cell[CellGroupData[{

Cell[BoxData[
 RowBox[{
  RowBox[{"(*", " ", 
   RowBox[{
   "fecundity", " ", "in", " ", "a", " ", "population", " ", "monomorphic", 
    " ", "for", " ", "the", " ", "population", " ", "average"}], " ", "*)"}], 
  "\[IndentingNewLine]", 
  RowBox[{
   SubscriptBox["f", "1"], " ", "=", " ", 
   RowBox[{
    RowBox[{
     SubscriptBox["f", "\[FilledSmallCircle]"], "  ", "/.", 
     RowBox[{"{", 
      RowBox[{
       RowBox[{
        SubscriptBox["a", "__"], "\[Rule]", "a"}], ",", 
       RowBox[{
        SubscriptBox["b", "__"], "\[Rule]", "b"}], ",", 
       RowBox[{
        SubscriptBox["d", "__"], "\[Rule]", "d"}], ",", 
       RowBox[{
        SubscriptBox["h", "__"], "\[Rule]", "h"}]}], "}"}]}], " ", "//", 
    "Simplify"}]}]}]], "Input",
 CellChangeTimes->{{3.8254713710413723`*^9, 3.825471446701453*^9}, {
  3.82625919268797*^9, 3.826259206246852*^9}, {3.827370112597568*^9, 
  3.8273701221779222`*^9}, {3.837260013694478*^9, 3.837260064486129*^9}},
 CellLabel->"In[12]:=",ExpressionUUID->"dc8d627a-1903-47cd-9892-3d76d64dd4dc"],

Cell[BoxData[
 RowBox[{"-", 
  FractionBox[
   RowBox[{"c2", "-", 
    RowBox[{"2", " ", "c1", " ", 
     SuperscriptBox["\[ExponentialE]", 
      RowBox[{
       RowBox[{"-", "2"}], " ", 
       RowBox[{"\[Alpha]", "[", "a", "]"}]}]]}], "+", 
    RowBox[{"c2", " ", 
     SuperscriptBox["\[ExponentialE]", 
      RowBox[{
       RowBox[{"-", "2"}], " ", 
       RowBox[{"\[Alpha]", "[", "a", "]"}]}]]}], "+", 
    RowBox[{"2", " ", "c1", " ", 
     SuperscriptBox["\[ExponentialE]", 
      RowBox[{"-", 
       RowBox[{"\[Alpha]", "[", "a", "]"}]}]]}], "-", 
    RowBox[{"2", " ", "c2", " ", 
     SuperscriptBox["\[ExponentialE]", 
      RowBox[{"-", 
       RowBox[{"\[Alpha]", "[", "a", "]"}]}]]}], "-", 
    RowBox[{"n", " ", "vb"}], "-", 
    RowBox[{"Bb", "[", 
     RowBox[{"h", " ", "n"}], "]"}], "+", 
    RowBox[{"n", " ", 
     RowBox[{"Cc", "[", 
      RowBox[{"h", ",", "b", ",", "d"}], "]"}]}]}], "n"]}]], "Output",
 CellChangeTimes->{{3.825471435344388*^9, 3.825471447329556*^9}, 
   3.825471494785636*^9, 3.8255072136191387`*^9, 3.825732902619606*^9, 
   3.826244332066265*^9, 3.8262592067893248`*^9, 3.8262593322079077`*^9, 
   3.826688832505699*^9, 3.8266893680859213`*^9, {3.826689486310954*^9, 
   3.826689496875173*^9}, 3.826689821526441*^9, 3.82736755499026*^9, 
   3.8273687224472113`*^9, 3.827368910368104*^9, 3.8273690439692993`*^9, 
   3.827369076122184*^9, 3.827369310694921*^9, 3.827369374999683*^9, 
   3.8273695474704647`*^9, 3.827369686635075*^9, 3.827369728879953*^9, 
   3.827369773097065*^9, {3.827369864866473*^9, 3.827369885734633*^9}, 
   3.827369987616941*^9, 3.827370052289042*^9, {3.827370109370872*^9, 
   3.827370122654834*^9}, 3.827383424718506*^9, 3.8274035392173*^9, 
   3.8274058972013807`*^9, {3.827452205522455*^9, 3.82745222321187*^9}, 
   3.827452744183573*^9, 3.8274609763339367`*^9, 3.828141940131609*^9, 
   3.828142012755875*^9, {3.82814204506982*^9, 3.828142066315564*^9}, 
   3.8284130617716827`*^9, 3.828416383940243*^9, 3.8284183459436817`*^9, 
   3.828490038672453*^9, 3.829645901260809*^9, 3.8356130225982323`*^9, 
   3.8357921155968447`*^9, 3.83712460406896*^9, {3.837260064804104*^9, 
   3.837260071202302*^9}, 3.8372604146014843`*^9, 3.837263534299239*^9, 
   3.8372639727657022`*^9, 3.8372648839443903`*^9, 3.8375852130280437`*^9, 
   3.8375855774945*^9, 3.837585607975277*^9, 3.8375916296541767`*^9, 
   3.837592936674361*^9, 3.837944210685523*^9},
 CellLabel->"Out[12]=",ExpressionUUID->"63897987-e3db-4584-8a03-97dead8cd0c3"]
}, Closed]],

Cell[BoxData[
 RowBox[{"(*", " ", 
  RowBox[{"fitness", ",", " ", 
   RowBox[{"eq", ".", " ", "S5"}]}], " ", "*)"}]], "Input",
 CellChangeTimes->{{3.8372600801552267`*^9, 3.837260092125539*^9}, {
  3.837951095146402*^9, 3.8379510958178673`*^9}, {3.8447650968265676`*^9, 
  3.844765097514509*^9}},ExpressionUUID->"50133347-92d9-4bfb-bd1f-\
eb1f76cf9291"],

Cell[BoxData[
 RowBox[{
  RowBox[{"w", " ", "=", 
   RowBox[{
    RowBox[{
     RowBox[{"(", 
      RowBox[{"1", "-", 
       FractionBox["1", "n"]}], ")"}], "+", 
     RowBox[{
      FractionBox["1", "n"], " ", 
      SubscriptBox["f", "\[FilledSmallCircle]"], " ", 
      RowBox[{"(", 
       RowBox[{
        FractionBox[
         RowBox[{"1", "-", "m"}], 
         RowBox[{
          RowBox[{
           RowBox[{"(", 
            RowBox[{"1", "-", "m"}], ")"}], "f0R"}], " ", "+", " ", 
          RowBox[{"m", " ", 
           SubscriptBox["f", "1"]}]}]], " ", "+", 
        FractionBox["m", 
         SubscriptBox["f", "1"]]}], "  ", ")"}]}]}], " ", "/.", " ", 
    RowBox[{"f0R", " ", "\[Rule]", 
     FractionBox[
      RowBox[{" ", 
       RowBox[{
        SubscriptBox["f", "\[FilledSmallCircle]"], " ", "+", " ", 
        SubscriptBox["f", "2"], " ", "+", 
        SubscriptBox["f", "3"], " ", "+", " ", 
        RowBox[{
         RowBox[{"(", 
          RowBox[{"n", "-", "3"}], ")"}], 
         SubscriptBox["f", "n"]}]}]}], "n"]}]}]}], ";"}]], "Input",
 CellChangeTimes->{{3.825471466326756*^9, 3.825471508181979*^9}},
 CellLabel->
  "In[515]:=",ExpressionUUID->"6d22d68c-f300-4e56-97bd-af0a28959976"],

Cell[CellGroupData[{

Cell[BoxData[
 RowBox[{
  RowBox[{"(*", " ", 
   RowBox[{
    RowBox[{"derivation", " ", "of", " ", "parwise", " ", "relatedness"}], 
    ",", " ", 
    RowBox[{"which", " ", "gives", " ", 
     RowBox[{"eq", ".", " ", "S12"}]}]}], " ", "*)"}], "\[IndentingNewLine]", 
  RowBox[{
   RowBox[{"solnR2", "=", 
    RowBox[{
     RowBox[{"Flatten", "[", 
      RowBox[{"Solve", "[", 
       RowBox[{
        RowBox[{"R2", " ", "\[Equal]", 
         RowBox[{
          RowBox[{
           FractionBox[
            RowBox[{"n", "-", "1"}], "n"], "R2"}], "+", 
          RowBox[{
           FractionBox["1", "n"], 
           RowBox[{"(", 
            RowBox[{"1", "-", "m"}], ")"}], 
           RowBox[{"(", 
            RowBox[{
             FractionBox["1", "n"], "+", 
             RowBox[{
              FractionBox[
               RowBox[{"n", "-", "1"}], "n"], "R2"}]}], ")"}]}]}]}], ",", 
        "R2"}], "]"}], "]"}], "//", "FullSimplify"}]}], " ", 
   "\[IndentingNewLine]", 
   RowBox[{"(*", " ", 
    RowBox[{
     RowBox[{"derivation", " ", "of", " ", "threeway", " ", "relatedness"}], 
     ",", " ", 
     RowBox[{"which", " ", "gives", " ", 
      RowBox[{"eq", ".", " ", "S19"}]}]}], " ", "*)"}], "\[IndentingNewLine]", 
   RowBox[{"solnR3", "=", 
    RowBox[{
     RowBox[{"Flatten", "[", 
      RowBox[{"Solve", "[", 
       RowBox[{
        RowBox[{"R3", " ", "\[Equal]", " ", 
         RowBox[{
          RowBox[{
           FractionBox[
            RowBox[{"n", "-", "1"}], "n"], "R3"}], "+", 
          RowBox[{
           FractionBox["1", "n"], 
           RowBox[{"(", 
            RowBox[{"1", "-", "m"}], ")"}], 
           RowBox[{"(", 
            RowBox[{
             RowBox[{
              FractionBox["2", "n"], "R2"}], "+", 
             RowBox[{
              FractionBox[
               RowBox[{"n", "-", "2"}], "n"], "R3"}]}], ")"}]}]}]}], ",", 
        "R3"}], "]"}], "]"}], "//", "Simplify"}]}]}]}]], "Input",
 CellChangeTimes->{{3.8372601045666437`*^9, 3.837260131185273*^9}, {
  3.837260191254561*^9, 3.837260240369478*^9}, {3.837951108222474*^9, 
  3.8379511180160713`*^9}, {3.844765085406815*^9, 3.844765086278387*^9}, {
  3.84476515098351*^9, 
  3.844765151711203*^9}},ExpressionUUID->"3df4c235-d93e-43f5-b246-\
34eecf9e178c"],

Cell[BoxData[
 RowBox[{"{", 
  RowBox[{"R2", "\[Rule]", 
   FractionBox[
    RowBox[{"1", "-", "m"}], 
    RowBox[{"1", "+", 
     RowBox[{"m", " ", 
      RowBox[{"(", 
       RowBox[{
        RowBox[{"-", "1"}], "+", "n"}], ")"}]}]}]]}], "}"}]], "Output",
 CellChangeTimes->{
  3.82547151252919*^9, 3.825507214083721*^9, 3.8257329034914*^9, 
   3.8262443377114477`*^9, 3.826259210762188*^9, 3.8262593341515293`*^9, 
   3.8266888340610332`*^9, 3.826689369655026*^9, {3.8266894877732067`*^9, 
   3.826689497049062*^9}, 3.826689822676009*^9, 3.827367555194573*^9, 
   3.8273687226511583`*^9, 3.827368910537242*^9, {3.827369048735746*^9, 
   3.827369076348901*^9}, 3.8273693108501043`*^9, 3.827369375235241*^9, 
   3.8273695476891127`*^9, 3.827369691406282*^9, 3.82736972914878*^9, 
   3.82736977335714*^9, {3.827369865140788*^9, 3.827369885963249*^9}, 
   3.8273699878406343`*^9, 3.8273700525186996`*^9, 3.827370125338379*^9, 
   3.827383426101803*^9, 3.827403539390451*^9, 3.827405897354415*^9, {
   3.827452205624456*^9, 3.827452223321334*^9}, 3.8274527442644453`*^9, 
   3.827460976424555*^9, 3.828141944485067*^9, 3.8281420150996304`*^9, {
   3.828142047752791*^9, 3.828142066440044*^9}, 3.82841306195331*^9, 
   3.828416388214163*^9, 3.8284183460696774`*^9, 3.828490038751939*^9, 
   3.8296459031408777`*^9, 3.835613023178907*^9, 3.8357921160147*^9, 
   3.837124604128677*^9, 3.8372602427295103`*^9, 3.8372604146554527`*^9, 
   3.837263539346813*^9, 3.837263972843095*^9, 3.837264884024147*^9, 
   3.837585213060134*^9, 3.837585577533695*^9, 3.837585608024032*^9, 
   3.8375916297075167`*^9, 3.837592936743169*^9},
 CellLabel->
  "Out[516]=",ExpressionUUID->"ba15f4ce-00ee-487f-aa07-cce716e2e834"],

Cell[BoxData[
 RowBox[{"{", 
  RowBox[{"R3", "\[Rule]", 
   RowBox[{"-", 
    FractionBox[
     RowBox[{"2", " ", 
      RowBox[{"(", 
       RowBox[{
        RowBox[{"-", "1"}], "+", "m"}], ")"}], " ", "R2"}], 
     RowBox[{"2", "+", 
      RowBox[{"m", " ", 
       RowBox[{"(", 
        RowBox[{
         RowBox[{"-", "2"}], "+", "n"}], ")"}]}]}]]}]}], "}"}]], "Output",
 CellChangeTimes->{
  3.82547151252919*^9, 3.825507214083721*^9, 3.8257329034914*^9, 
   3.8262443377114477`*^9, 3.826259210762188*^9, 3.8262593341515293`*^9, 
   3.8266888340610332`*^9, 3.826689369655026*^9, {3.8266894877732067`*^9, 
   3.826689497049062*^9}, 3.826689822676009*^9, 3.827367555194573*^9, 
   3.8273687226511583`*^9, 3.827368910537242*^9, {3.827369048735746*^9, 
   3.827369076348901*^9}, 3.8273693108501043`*^9, 3.827369375235241*^9, 
   3.8273695476891127`*^9, 3.827369691406282*^9, 3.82736972914878*^9, 
   3.82736977335714*^9, {3.827369865140788*^9, 3.827369885963249*^9}, 
   3.8273699878406343`*^9, 3.8273700525186996`*^9, 3.827370125338379*^9, 
   3.827383426101803*^9, 3.827403539390451*^9, 3.827405897354415*^9, {
   3.827452205624456*^9, 3.827452223321334*^9}, 3.8274527442644453`*^9, 
   3.827460976424555*^9, 3.828141944485067*^9, 3.8281420150996304`*^9, {
   3.828142047752791*^9, 3.828142066440044*^9}, 3.82841306195331*^9, 
   3.828416388214163*^9, 3.8284183460696774`*^9, 3.828490038751939*^9, 
   3.8296459031408777`*^9, 3.835613023178907*^9, 3.8357921160147*^9, 
   3.837124604128677*^9, 3.8372602427295103`*^9, 3.8372604146554527`*^9, 
   3.837263539346813*^9, 3.837263972843095*^9, 3.837264884024147*^9, 
   3.837585213060134*^9, 3.837585577533695*^9, 3.837585608024032*^9, 
   3.8375916297075167`*^9, 3.837592936744104*^9},
 CellLabel->
  "Out[517]=",ExpressionUUID->"9cff9a51-7d5e-461d-a723-3035c88e8f99"]
}, Closed]],

Cell[BoxData[
 RowBox[{
  RowBox[{"monopop", " ", "=", 
   RowBox[{"{", 
    RowBox[{
     RowBox[{
      SubscriptBox["a", "__"], "\[Rule]", "a"}], ",", 
     RowBox[{
      SubscriptBox["b", "__"], "\[Rule]", "b"}], ",", 
     RowBox[{
      SubscriptBox["d", "__"], "\[Rule]", "d"}], ",", 
     RowBox[{
      SubscriptBox["h", "__"], "\[Rule]", "h"}]}], "}"}]}], " ", 
  ";"}]], "Input",
 CellChangeTimes->{{3.825471584713058*^9, 3.825471588192964*^9}, 
   3.825471622610961*^9, 3.826259244848394*^9, 3.837260253763598*^9},
 CellLabel->
  "In[518]:=",ExpressionUUID->"19b05ccd-aaf2-4d4c-a011-f67db49032cc"]
}, Closed]]
}, Closed]],

Cell[CellGroupData[{

Cell["Singular strategies", "Subsection",
 CellChangeTimes->{{3.830480043621303*^9, 3.830480059702559*^9}, {
  3.8329887581593437`*^9, 3.832988759556262*^9}, {3.8372664934876337`*^9, 
  3.8372665100772142`*^9}},ExpressionUUID->"cd6afd8e-0a64-41ac-9ae7-\
4d9ddb555803"],

Cell[BoxData[
 RowBox[{
  RowBox[{"(*", " ", 
   RowBox[{
    RowBox[{"from", " ", 
     RowBox[{"eq", ".", " ", "S11"}]}], ",", " ", 
    RowBox[{
    "the", " ", "selection", " ", "gradients", " ", "on", " ", "each", " ", 
     "trait", " ", "are", " ", "respectively", " ", "given", " ", "by"}]}], 
   "  ", "*)"}], "\[IndentingNewLine]", 
  RowBox[{
   RowBox[{
    RowBox[{"Sa", "=", 
     RowBox[{
      RowBox[{
       RowBox[{
        RowBox[{
         RowBox[{"D", "[", 
          RowBox[{"w", ",", 
           SubscriptBox["a", "\[FilledSmallCircle]"]}], "]"}], "+", 
         RowBox[{
          RowBox[{"(", 
           RowBox[{"n", "-", "1"}], ")"}], "R2", " ", 
          RowBox[{"D", "[", 
           RowBox[{"w", ",", 
            SubscriptBox["a", "2"]}], "]"}]}]}], "/.", " ", "monopop"}], " ", 
       "/.", "solnR2"}], " ", "//", "Simplify"}]}], " ", ";"}], 
   "\[IndentingNewLine]", 
   RowBox[{
    RowBox[{"Sb", "=", 
     RowBox[{
      RowBox[{
       RowBox[{
        RowBox[{
         RowBox[{"D", "[", 
          RowBox[{"w", ",", 
           SubscriptBox["b", "\[FilledSmallCircle]"]}], "]"}], "+", 
         RowBox[{
          RowBox[{"(", 
           RowBox[{"n", "-", "1"}], ")"}], "R2", " ", 
          RowBox[{"D", "[", 
           RowBox[{"w", ",", 
            SubscriptBox["b", "2"]}], "]"}]}]}], "/.", " ", "monopop"}], "  ",
        "/.", "solnR2"}], " ", "//", "Simplify"}]}], " ", ";"}], 
   "\[IndentingNewLine]", 
   RowBox[{
    RowBox[{"Sd", "=", 
     RowBox[{
      RowBox[{
       RowBox[{
        RowBox[{
         RowBox[{"D", "[", 
          RowBox[{"w", ",", 
           SubscriptBox["d", "\[FilledSmallCircle]"]}], "]"}], "+", 
         RowBox[{
          RowBox[{"(", 
           RowBox[{"n", "-", "1"}], ")"}], "R2", " ", 
          RowBox[{"D", "[", 
           RowBox[{"w", ",", 
            SubscriptBox["d", "2"]}], "]"}]}]}], "/.", " ", "monopop"}], "  ",
        "/.", "solnR2"}], "//", "Simplify"}]}], " ", ";"}], 
   "\[IndentingNewLine]", 
   RowBox[{
    RowBox[{"Sh", "=", 
     RowBox[{
      RowBox[{
       RowBox[{
        RowBox[{
         RowBox[{"D", "[", 
          RowBox[{"w", ",", 
           SubscriptBox["h", "\[FilledSmallCircle]"]}], "]"}], "+", 
         RowBox[{
          RowBox[{"(", 
           RowBox[{"n", "-", "1"}], ")"}], "R2", " ", 
          RowBox[{"D", "[", 
           RowBox[{"w", ",", 
            SubscriptBox["h", "2"]}], "]"}]}]}], "/.", " ", "monopop"}], "  ",
        "/.", "solnR2"}], "//", "Simplify"}]}], " ", ";"}]}]}]], "Input",
 CellChangeTimes->{{3.825471539073419*^9, 3.825471601503861*^9}, {
   3.826259259975458*^9, 3.8262592812471533`*^9}, {3.827369358751012*^9, 
   3.827369366138794*^9}, {3.827369529858735*^9, 3.827369534340427*^9}, {
   3.827369711970271*^9, 3.827369717638173*^9}, {3.827369812658889*^9, 
   3.827369817404626*^9}, 3.827369869252413*^9, {3.827369922430373*^9, 
   3.8273699634456253`*^9}, {3.8273700355514803`*^9, 3.827370041997233*^9}, {
   3.8360163545736933`*^9, 3.836016402269937*^9}, {3.83602248108138*^9, 
   3.836022487143561*^9}, {3.837266266890296*^9, 3.8372662730526648`*^9}, {
   3.837266483557788*^9, 3.837266538058647*^9}, {3.8379579518664*^9, 
   3.83795795235711*^9}, {3.844765363446579*^9, 
   3.8447653653743668`*^9}},ExpressionUUID->"13b4a640-b94d-45a8-a63e-\
fe059d1d39f9"],

Cell["\<\
We investigate where each of these vanish (i.e. are equal to zero) in \
sequence to arrive to eq. 12 of the main text. \
\>", "Text",
 CellChangeTimes->{{3.8372665466552896`*^9, 3.837266577296183*^9}, {
  3.837266627198819*^9, 
  3.83726663887049*^9}},ExpressionUUID->"f470c55b-5e6b-4dd9-b3d9-\
fae22d34e72c"],

Cell[BoxData[
 RowBox[{
  RowBox[{"(*", " ", 
   RowBox[{
   "first", " ", "let", " ", "us", " ", "define", " ", "these", " ", "useful",
     " ", "quantities"}], " ", "*)"}], "\[IndentingNewLine]", 
  RowBox[{
   RowBox[{
    RowBox[{"\[Kappa]R", " ", "=", "  ", 
     RowBox[{
      RowBox[{
       FractionBox["1", "n"], "+", 
       RowBox[{
        FractionBox[
         RowBox[{"n", "-", "1"}], "n"], "\[Kappa]"}]}], "/.", " ", 
      RowBox[{"\[Kappa]", " ", "\[Rule]", 
       FractionBox[
        RowBox[{" ", 
         RowBox[{"1", "-", "m"}]}], 
        RowBox[{"1", "-", "m", "+", "n"}]]}]}]}], " ", ";"}], " ", 
   RowBox[{"(*", " ", 
    RowBox[{"eq", ".", " ", "7"}], " ", "*)"}], "\[IndentingNewLine]", 
   RowBox[{
    RowBox[{"\[Nu]E", " ", "=", " ", 
     FractionBox[
      RowBox[{"cd", " ", "\[Omega]"}], 
      RowBox[{
       RowBox[{"cb", " ", 
        RowBox[{"(", 
         RowBox[{"1", "-", "\[Omega]"}], ")"}]}], "+", 
       RowBox[{"cd", " ", "\[Omega]"}]}]]}], " ", ";", 
    RowBox[{"(*", " ", 
     RowBox[{"eq", ".", " ", "10"}], " ", "*)"}]}]}]}]], "Input",
 CellChangeTimes->{{3.837266724545272*^9, 3.837266731091394*^9}, {
  3.837267037199065*^9, 3.837267095873803*^9}, {3.837957976869459*^9, 
  3.8379579897472277`*^9}, {3.844765388550679*^9, 
  3.844765396142097*^9}},ExpressionUUID->"7eb14c25-ab1e-496b-9b06-\
5088b199d55c"],

Cell[CellGroupData[{

Cell["Offensive and defensive bravery", "Subsubsection",
 CellChangeTimes->{{3.830480092943561*^9, 3.8304801091163597`*^9}, {
  3.8372671272293367`*^9, 
  3.8372671356903*^9}},ExpressionUUID->"b5d7fd7c-cb88-4dc2-8284-b8a9d3031929"],

Cell["\<\
For computational expediency, we consider the numerator of the selection \
gradient on both forms of bravery \
\>", "Text",
 CellChangeTimes->{{3.837266652427929*^9, 3.837266681999977*^9}, 
   3.837266865025888*^9},ExpressionUUID->"0f4f279e-c22f-4911-b252-\
4584e089f9f7"],

Cell[BoxData[{
 RowBox[{
  RowBox[{"sb", "=", 
   RowBox[{
    FractionBox[
     RowBox[{"Numerator", "@", 
      RowBox[{"Together", "[", "Sb", "]"}]}], 
     RowBox[{
      SuperscriptBox["\[ExponentialE]", "a"], " ", "m", " "}]], " ", "//", 
    "Simplify"}]}], " ", ";"}], "\[IndentingNewLine]", 
 RowBox[{
  RowBox[{"sd", "=", 
   RowBox[{
    FractionBox[
     RowBox[{"Numerator", "@", 
      RowBox[{"Together", "[", "Sd", " ", "]"}], " "}], 
     RowBox[{
      SuperscriptBox["\[ExponentialE]", "a"], " ", "m", " "}]], "//", 
    "Simplify"}]}], " ", ";"}]}], "Input",
 CellChangeTimes->{{3.826690043194846*^9, 3.826690092050591*^9}, {
  3.826690253458736*^9, 3.826690264891612*^9}, {3.827369385844256*^9, 
  3.82736939704926*^9}, {3.836016632089655*^9, 3.836016661706002*^9}, {
  3.83602250493506*^9, 3.8360225060875874`*^9}, {3.837266839181733*^9, 
  3.8372668476667137`*^9}},
 CellLabel->
  "In[115]:=",ExpressionUUID->"d38470fd-751b-4992-ab63-37fb33e6b58b"],

Cell[BoxData[
 RowBox[{
  RowBox[{"(*", " ", 
   RowBox[{"these", " ", "vanish", " ", "when"}], " ", "*)"}], 
  "\[IndentingNewLine]", 
  RowBox[{
   RowBox[{"Sol", "=", 
    RowBox[{
     RowBox[{
      RowBox[{"Solve", "[", 
       RowBox[{
        RowBox[{"{", 
         RowBox[{
          RowBox[{"sb", "\[Equal]", "0"}], ",", 
          RowBox[{"sd", "\[Equal]", "0"}]}], "}"}], " ", ",", 
        RowBox[{"{", 
         RowBox[{"b", ",", "d"}], "}"}]}], "]"}], "[", 
      RowBox[{"[", "2", "]"}], "]"}], " ", "//", "Simplify"}]}], 
   ";"}]}]], "Input",
 CellChangeTimes->{{3.826690267219438*^9, 3.8266902957998457`*^9}, {
  3.828488093619307*^9, 3.828488095443358*^9}, {3.836016657029739*^9, 
  3.836016669470883*^9}, {3.83726688744904*^9, 3.8372669128229*^9}, {
  3.837586754082157*^9, 3.837586767708395*^9}},
 CellLabel->
  "In[117]:=",ExpressionUUID->"877ad0ff-ee94-412d-b3dc-dc5bbb1495c9"],

Cell[BoxData[{
 RowBox[{
  RowBox[{"equib", " ", "=", 
   RowBox[{"b", "/.", 
    RowBox[{"Sol", "[", 
     RowBox[{"[", "1", "]"}], "]"}]}]}], ";"}], "\[IndentingNewLine]", 
 RowBox[{
  RowBox[{"equid", " ", "=", " ", 
   RowBox[{"d", "/.", 
    RowBox[{"Sol", "[", 
     RowBox[{"[", "2", "]"}], "]"}]}]}], " ", ";"}]}], "Input",
 CellChangeTimes->{{3.837268457186445*^9, 3.8372684706001883`*^9}, {
  3.83758679041921*^9, 3.837586802244622*^9}},
 CellLabel->
  "In[118]:=",ExpressionUUID->"076f0152-9d08-400e-9cce-ff78e39476c6"],

Cell[BoxData[
 RowBox[{"(*", " ", 
  RowBox[{
   RowBox[{"which", " ", "are", " ", "equivalent", " ", "to", " ", 
    RowBox[{"eq", ".", " ", "9"}], "b"}], "-", 
   RowBox[{"c", ":"}]}], " ", "*)"}]], "Input",
 CellChangeTimes->{{3.826690317735808*^9, 3.8266903484746847`*^9}, {
   3.827367591194502*^9, 3.827367592945158*^9}, 3.827370174473802*^9, 
   3.828417851220809*^9, 3.82841988947997*^9, 3.8284405327583523`*^9, 
   3.829036991748282*^9, {3.8290370797863083`*^9, 3.8290370895012617`*^9}, {
   3.830270921133791*^9, 3.8302709250967197`*^9}, {3.836016687591044*^9, 
   3.836016700438108*^9}, {3.836022970724867*^9, 3.836022973718541*^9}, {
   3.8372668801273623`*^9, 3.837266883900817*^9}, {3.837266920858242*^9, 
   3.8372669466916513`*^9}, 3.837266976967326*^9, {3.837958000351564*^9, 
   3.837958000915764*^9}, {3.84476540356614*^9, 
   3.844765404590283*^9}},ExpressionUUID->"2a8dce99-96d4-4139-9cca-\
797167ff497f"],

Cell[CellGroupData[{

Cell[BoxData[{
 RowBox[{
  RowBox[{
   RowBox[{"equib", "  ", "\[Equal]", 
    RowBox[{
     RowBox[{"(", 
      RowBox[{"1", "-", 
       SuperscriptBox["\[ExponentialE]", 
        RowBox[{"-", "a"}]]}], ")"}], "\[Nu]E", " ", 
     RowBox[{"(", 
      RowBox[{"1", "-", "\[Nu]E"}], ")"}], " ", 
     FractionBox[
      RowBox[{
       RowBox[{"Bb", "[", 
        RowBox[{"n", " ", "h"}], "]"}], " "}], 
      RowBox[{"n", " ", "cb"}]], " ", "\[Kappa]R"}]}], "   ", "//", 
   "Simplify"}], " "}], "\[IndentingNewLine]", 
 RowBox[{
  RowBox[{"equid", " ", "\[Equal]", 
   RowBox[{
    RowBox[{"(", 
     RowBox[{"1", "-", 
      SuperscriptBox["\[ExponentialE]", 
       RowBox[{"-", "a"}]]}], ")"}], "\[Nu]E", " ", 
    RowBox[{"(", 
     RowBox[{"1", "-", "\[Nu]E"}], ")"}], " ", 
    FractionBox[
     RowBox[{
      RowBox[{"Bb", "[", 
       RowBox[{"n", " ", "h"}], "]"}], " "}], 
     RowBox[{"n", " ", "cd"}]], " ", "\[Kappa]R"}]}], " ", "//", "Simplify", 
  " "}]}], "Input",
 CellChangeTimes->{{3.835701450951305*^9, 3.835701492793269*^9}, {
   3.835701544537147*^9, 3.8357015704196568`*^9}, {3.836016832137937*^9, 
   3.8360169068428917`*^9}, {3.8360226723391037`*^9, 3.836022716382059*^9}, {
   3.8372669634062967`*^9, 3.837266990821952*^9}, 3.8372670326920424`*^9, {
   3.83726710227433*^9, 3.837267113581221*^9}, {3.837268473272152*^9, 
   3.837268475463812*^9}},
 Background->RGBColor[0.87, 0.94, 1],
 CellLabel->
  "In[120]:=",ExpressionUUID->"b56715fa-c70a-4501-ab7b-078b7091f815"],

Cell[BoxData["True"], "Output",
 CellChangeTimes->{
  3.835701516888674*^9, 3.835701570853115*^9, 3.835837581760333*^9, {
   3.8360168944709167`*^9, 3.836016907155486*^9}, 3.8360225296681747`*^9, 
   3.8360227188677588`*^9, 3.836022936987857*^9, 3.836022974903721*^9, 
   3.83603829353918*^9, 3.836301821791751*^9, 3.836595758425736*^9, 
   3.836647788317882*^9, 3.8366798619688177`*^9, 3.8371614384343643`*^9, 
   3.837266885092268*^9, 3.837267113952813*^9, {3.8372684784608803`*^9, 
   3.837268497107746*^9}, 3.837273704891016*^9, 3.837273955593134*^9, 
   3.83742398096262*^9, {3.8375866872099752`*^9, 3.837586727672124*^9}, {
   3.837586808369815*^9, 3.8375868264491777`*^9}, 3.8375872955045*^9, 
   3.837587520084983*^9, 3.837958002972472*^9},
 CellLabel->
  "Out[120]=",ExpressionUUID->"7bcf0ab7-4f22-40ed-9d27-e3d4013ca3b9"],

Cell[BoxData["True"], "Output",
 CellChangeTimes->{
  3.835701516888674*^9, 3.835701570853115*^9, 3.835837581760333*^9, {
   3.8360168944709167`*^9, 3.836016907155486*^9}, 3.8360225296681747`*^9, 
   3.8360227188677588`*^9, 3.836022936987857*^9, 3.836022974903721*^9, 
   3.83603829353918*^9, 3.836301821791751*^9, 3.836595758425736*^9, 
   3.836647788317882*^9, 3.8366798619688177`*^9, 3.8371614384343643`*^9, 
   3.837266885092268*^9, 3.837267113952813*^9, {3.8372684784608803`*^9, 
   3.837268497107746*^9}, 3.837273704891016*^9, 3.837273955593134*^9, 
   3.83742398096262*^9, {3.8375866872099752`*^9, 3.837586727672124*^9}, {
   3.837586808369815*^9, 3.8375868264491777`*^9}, 3.8375872955045*^9, 
   3.837587520084983*^9, 3.837958003009306*^9},
 CellLabel->
  "Out[121]=",ExpressionUUID->"e6974415-55e9-4210-87ec-34b7961e9350"]
}, Closed]]
}, Closed]],

Cell[CellGroupData[{

Cell["Helping", "Subsubsection",
 CellChangeTimes->{{3.830480210087723*^9, 3.830480215866886*^9}, {
   3.83048024768792*^9, 3.830480254574189*^9}, 3.837267139278948*^9, {
   3.837267391373251*^9, 
   3.837267391835161*^9}},ExpressionUUID->"d1e52a00-055c-43af-a516-\
bc55628c5bf8"],

Cell[TextData[{
 "Similarly, we consider the numerator of the selection gradient of helping \
and use the fact that (as we just saw above) at equilibrium offensive and \
defensive bravery are of the form, ",
 Cell[BoxData[
  RowBox[{"d", " ", "=", " ", 
   RowBox[{
    RowBox[{
     FractionBox["x", "cd"], "  ", "and", "  ", "b"}], " ", "=", 
    FractionBox["x", "cb"], " "}]}]],
  CellChangeTimes->{{3.8273676759097567`*^9, 3.82736772943375*^9}, {
    3.828440552885716*^9, 3.82844061457064*^9}, {3.8290371167817497`*^9, 
    3.829037153026744*^9}, {3.830480258717493*^9, 3.8304802590577173`*^9}, 
    3.836016942143038*^9, {3.836022596018899*^9, 3.8360226125375147`*^9}, 
    3.836022988501686*^9, {3.83726714652349*^9, 3.837267169572261*^9}},
  ExpressionUUID->"451e0740-c73c-406e-ada4-8018a2266612"],
 ",  where x is common to both (eq. 7b-c)."
}], "Text",
 CellChangeTimes->{{3.837267170406055*^9, 3.837267280442123*^9}, {
  3.837958009663639*^9, 
  3.837958013527812*^9}},ExpressionUUID->"7680fd93-7a64-486a-a521-\
626036fc3d00"],

Cell[CellGroupData[{

Cell[BoxData[{
 RowBox[{
  RowBox[{
   RowBox[{
    FractionBox[
     RowBox[{"Together", "@", "Sh"}], 
     RowBox[{"x", " ", 
      SuperscriptBox["\[ExponentialE]", "a"], " ", "m", " "}]], " ", "/.", 
    " ", 
    RowBox[{"d", " ", "\[Rule]", " ", 
     FractionBox["x", "cd"]}]}], " ", "/.", " ", 
   RowBox[{"b", "\[Rule]", 
    FractionBox["x", "cb"]}]}], "  ", ";"}], "\[IndentingNewLine]", 
 RowBox[{
  RowBox[{
   RowBox[{
    RowBox[{"Numerator", "@", "%"}], " ", "//", "Simplify"}], "  ", ";"}], 
  "\[IndentingNewLine]", 
  RowBox[{"(*", 
   RowBox[{"so", " ", "that", " ", "the", " ", "equilibrium", " ", "is"}], 
   " ", "*)"}], " "}], "\[IndentingNewLine]", 
 RowBox[{
  RowBox[{"Flatten", "@", 
   RowBox[{"Solve", "[", 
    RowBox[{
     RowBox[{"%", " ", "\[Equal]", "0"}], ",", "h"}], "]"}]}], " ", "//", 
  "Simplify", "   "}]}], "Input",
 CellChangeTimes->{{3.8273676759097567`*^9, 3.82736772943375*^9}, {
   3.828440552885716*^9, 3.82844061457064*^9}, {3.8290371167817497`*^9, 
   3.829037153026744*^9}, {3.830480258717493*^9, 3.8304802590577173`*^9}, 
   3.836016942143038*^9, {3.836022596018899*^9, 3.8360226125375147`*^9}, 
   3.836022988501686*^9, {3.83726714652349*^9, 3.837267169572261*^9}, {
   3.837267282884388*^9, 3.837267305365469*^9}},
 CellLabel->
  "In[122]:=",ExpressionUUID->"55c95f3c-76f6-4832-a943-dadcec2f0b77"],

Cell[BoxData[
 RowBox[{"{", 
  RowBox[{"h", "\[Rule]", 
   FractionBox[
    RowBox[{
     SuperscriptBox["\[ExponentialE]", 
      RowBox[{
       RowBox[{"-", "2"}], " ", "a"}]], " ", 
     SuperscriptBox[
      RowBox[{"(", 
       RowBox[{
        RowBox[{"-", "2"}], "+", "m"}], ")"}], "2"], " ", 
     SuperscriptBox["\[Beta]", "2"], " ", 
     SuperscriptBox[
      RowBox[{"(", 
       RowBox[{
        RowBox[{"cb", " ", 
         SuperscriptBox["\[ExponentialE]", "a"], " ", 
         RowBox[{"(", 
          RowBox[{
           RowBox[{"-", "1"}], "+", "\[Omega]"}], ")"}]}], "-", 
        RowBox[{"cd", " ", "\[Omega]"}]}], ")"}], "2"]}], 
    RowBox[{"4", " ", "n", " ", 
     SuperscriptBox[
      RowBox[{"(", 
       RowBox[{"1", "-", "m", "+", "n"}], ")"}], "2"], " ", 
     SuperscriptBox[
      RowBox[{"(", 
       RowBox[{
        RowBox[{"cb", " ", 
         RowBox[{"(", 
          RowBox[{
           RowBox[{"-", "1"}], "+", "\[Omega]"}], ")"}]}], "-", 
        RowBox[{"cd", " ", "\[Omega]"}]}], ")"}], "2"]}]]}], "}"}]], "Output",
 CellChangeTimes->{{3.827367676303535*^9, 3.827367730159857*^9}, 
   3.8273687413154078`*^9, 3.8273689262726393`*^9, 3.827370178044783*^9, 
   3.8273834504338017`*^9, 3.827403555318212*^9, 3.8274059152118*^9, 
   3.827452762960689*^9, 3.827460994409254*^9, 3.8284178605592318`*^9, 
   3.828418737951562*^9, 3.828420383316286*^9, {3.828440578184729*^9, 
   3.8284406159376*^9}, 3.828487304998783*^9, 3.828493789829362*^9, {
   3.8290371271317987`*^9, 3.8290371536015043`*^9}, 3.8296958143038177`*^9, 
   3.830271012556686*^9, 3.830312455041807*^9, 3.830480262072301*^9, 
   3.830501381314521*^9, 3.830502124730277*^9, 3.830569369246337*^9, 
   3.830744194273347*^9, 3.830824550495407*^9, 3.830824764574691*^9, 
   3.831367642186104*^9, 3.831434627856112*^9, 3.831442275566318*^9, 
   3.831721412379776*^9, 3.831780114816051*^9, 3.832296814422782*^9, 
   3.833099329774048*^9, 3.833165302993383*^9, 3.834370791284274*^9, 
   3.835327459204728*^9, 3.835530353869053*^9, 3.835837589028153*^9, 
   3.836022618364097*^9, 3.8360229413781557`*^9, {3.836022981688655*^9, 
   3.836022991015759*^9}, 3.8360382971877527`*^9, 3.83630182529*^9, 
   3.83659576177437*^9, 3.836647794791514*^9, 3.836679865575576*^9, 
   3.837161440760386*^9, {3.837267286715323*^9, 3.837267306800411*^9}, 
   3.837273706046433*^9, 3.837273956779764*^9, 3.837423982024527*^9, 
   3.837586835151252*^9, {3.8375872958198423`*^9, 3.83758732219748*^9}, {
   3.837587360102951*^9, 3.837587370870675*^9}, 3.837587472307734*^9, 
   3.8375875202149057`*^9, 3.837958016636801*^9},
 CellLabel->
  "Out[124]=",ExpressionUUID->"1a5b39e2-7627-47f7-8a8c-77de6570e57a"]
}, Closed]],

Cell[BoxData[
 RowBox[{
  RowBox[{"equih", " ", "=", "   ", 
   RowBox[{"Evaluate", "[", 
    RowBox[{"h", "/.", 
     RowBox[{"Flatten", "[", "%", "]"}]}], "]"}]}], ";"}]], "Input",
 CellChangeTimes->{{3.837587464913374*^9, 3.8375874694838047`*^9}},
 CellLabel->
  "In[125]:=",ExpressionUUID->"0ed35307-0d9c-4cb5-80a2-cfc50ce3f31b"],

Cell[CellGroupData[{

Cell[BoxData[
 RowBox[{
  RowBox[{"(*", " ", 
   RowBox[{
   "which", " ", "can", " ", "be", " ", "equivalently", " ", "be", " ", 
    "written", " ", "as"}], "  ", "*)"}], "\[IndentingNewLine]", " ", 
  RowBox[{
   RowBox[{
    RowBox[{"equih", "==", " ", 
     RowBox[{
      SuperscriptBox[
       RowBox[{"(", 
        RowBox[{"1", "-", 
         RowBox[{
          RowBox[{"(", 
           RowBox[{"1", "-", 
            RowBox[{"Exp", "[", 
             RowBox[{"-", "a"}], "]"}]}], ")"}], "\[Nu]E"}]}], ")"}], "2"], 
      SuperscriptBox[
       RowBox[{"(", 
        RowBox[{
         FractionBox["1", "2"], 
         FractionBox["\[Beta]", 
          RowBox[{"Sqrt", "[", "n", "]"}]], "\[Kappa]R"}], ")"}], "2"]}]}], 
    "   ", "//", "Simplify"}], " ", "\[IndentingNewLine]", 
   RowBox[{"(*", " ", 
    RowBox[{"where", " ", "the", " ", "RHS", " ", "is", " ", 
     RowBox[{"eq", ".", " ", "9"}], "d"}], " ", "*)"}]}]}]], "Input",
 CellChangeTimes->{{3.8266913860847187`*^9, 3.826691439156651*^9}, 
   3.826691645285964*^9, {3.827367650396674*^9, 3.827367653722131*^9}, {
   3.82736777696075*^9, 3.827367819196516*^9}, 3.827367937733292*^9, {
   3.828420471638357*^9, 3.828420478334217*^9}, {3.829037175564539*^9, 
   3.829037196722745*^9}, {3.829037235068084*^9, 3.8290372583475103`*^9}, {
   3.836022811634325*^9, 3.836022857463353*^9}, {3.836022892147173*^9, 
   3.836022909060717*^9}, {3.837267318384404*^9, 3.837267366478326*^9}, 
   3.837268511315278*^9, 3.83758735735522*^9, 3.837587480100029*^9, {
   3.8379580219715223`*^9, 3.837958022432119*^9}, {3.844765412934613*^9, 
   3.8447654133340816`*^9}},
 Background->RGBColor[
  0.87, 0.94, 1],ExpressionUUID->"48750fd8-2e91-471d-b2a2-6325dfb650de"],

Cell[BoxData["True"], "Output",
 CellChangeTimes->{
  3.826691394732924*^9, {3.8266914359393883`*^9, 3.8266914394357243`*^9}, 
   3.82669164601851*^9, 3.827367654174425*^9, {3.827367761158078*^9, 
   3.8273677875296583`*^9}, 3.827367819629314*^9, 3.827367938138569*^9, 
   3.827368741610655*^9, 3.827368927229228*^9, 3.8273701902911243`*^9, 
   3.8273834507842293`*^9, 3.82740355574759*^9, 3.8274059157774687`*^9, 
   3.827452763266013*^9, 3.827460994786536*^9, 3.8284178676885967`*^9, 
   3.828418738370483*^9, 3.8284203912920923`*^9, 3.828420478755384*^9, 
   3.828440623863407*^9, 3.8284873085263357`*^9, 3.828493790194105*^9, 
   3.829037197477092*^9, {3.829037227618845*^9, 3.8290372588352213`*^9}, 
   3.8296958178923073`*^9, 3.82978413779298*^9, 3.8302710154759274`*^9, 
   3.830312455942788*^9, 3.830480269490206*^9, 3.830501381582182*^9, 
   3.8305021252136183`*^9, 3.830569369481398*^9, 3.830744194454502*^9, 
   3.830824550642673*^9, 3.8308247647177362`*^9, 3.831367642559449*^9, 
   3.8314346281160183`*^9, 3.831442275841228*^9, 3.83172141264898*^9, 
   3.831780115266645*^9, 3.832296815376046*^9, 3.833099329886709*^9, 
   3.8331653030609207`*^9, 3.8343707914028797`*^9, 3.835327459370223*^9, 
   3.835530354222165*^9, 3.836022941749041*^9, 3.836022996989468*^9, 
   3.8360382974153023`*^9, 3.836301825462243*^9, 3.836595761919984*^9, 
   3.836647795098516*^9, 3.8366798657384367`*^9, 3.837161440911585*^9, 
   3.837267341805448*^9, 3.837267375932459*^9, 3.83726851159685*^9, 
   3.837273706113302*^9, 3.837273956847701*^9, 3.83742398212541*^9, 
   3.8375868352923307`*^9, 3.837587295877742*^9, {3.8375873329614687`*^9, 
   3.837587370939907*^9}, 3.8375874812254143`*^9, 3.837587520272533*^9, 
   3.8379580235867767`*^9},
 CellLabel->
  "Out[126]=",ExpressionUUID->"ff4b71de-19c5-4cf4-b8ad-be7eea054400"]
}, Closed]]
}, Closed]],

Cell[CellGroupData[{

Cell["Belligerence", "Subsubsection",
 CellChangeTimes->{{3.830480321358223*^9, 3.830480332993266*^9}, 
   3.837267399807036*^9},ExpressionUUID->"d3a4a1ea-69f7-4547-8236-\
7ba342bfdf5e"],

Cell[TextData[StyleBox["Implicit Solution",
 FontWeight->"Bold"]], "Text",
 CellChangeTimes->{{3.837267742575755*^9, 
  3.837267756622898*^9}},ExpressionUUID->"74ca5bbe-42e7-4379-9848-\
a8b12299af60"],

Cell["Then, we obtain the implicit solution for belligerence,", "Text",
 CellChangeTimes->{{3.830484379964675*^9, 3.8304843960482893`*^9}, {
  3.837267407343851*^9, 
  3.8372674335872917`*^9}},ExpressionUUID->"1529a475-d5e3-4730-b8fb-\
2956521cd6c3"],

Cell[CellGroupData[{

Cell[BoxData[{
 RowBox[{
  RowBox[{
   RowBox[{
    RowBox[{"Sa", " ", "/.", " ", 
     RowBox[{"d", " ", "\[Rule]", " ", 
      FractionBox["x", "cd"]}]}], " ", "/.", " ", 
    RowBox[{"b", "\[Rule]", 
     FractionBox["x", "cb"]}]}], " ", "//", "Together"}], "  ", 
  ";"}], "\[IndentingNewLine]", 
 RowBox[{
  RowBox[{
   RowBox[{"Numerator", "@", "%"}], "  ", "//", " ", "Simplify"}], " ", 
  ";"}], "\[IndentingNewLine]", 
 RowBox[{
  RowBox[{
   RowBox[{"Solve", "[", 
    RowBox[{
     RowBox[{"%", "\[Equal]", "0"}], ",", "a"}], "]"}], "[", 
   RowBox[{"[", "2", "]"}], "]"}], "//", "Simplify"}]}], "Input",
 CellChangeTimes->{{3.8273681147169228`*^9, 3.827368130927331*^9}, {
   3.828439723489009*^9, 3.8284397328640823`*^9}, {3.8290372934313087`*^9, 
   3.829037299083954*^9}, 3.830480336270368*^9, {3.836023023729697*^9, 
   3.836023035673259*^9}, {3.837267674304123*^9, 3.837267674737336*^9}},
 CellLabel->
  "In[127]:=",ExpressionUUID->"eb6875a8-0173-4a40-8835-d0e049e7453e"],

Cell[BoxData[
 TemplateBox[{
  "Solve", "ifun", 
   "\"Inverse functions are being used by \
\\!\\(\\*RowBox[{\\\"Solve\\\"}]\\), so some solutions may not be found; use \
Reduce for complete solution information.\"", 2, 129, 1, 30925645315228813060,
    "Local"},
  "MessageTemplate"]], "Message", "MSG",
 CellChangeTimes->{3.836023036320237*^9, 3.836038298436674*^9, 
  3.836301826322008*^9, 3.8365957628167963`*^9, 3.836647796768282*^9, 
  3.8366798667405376`*^9, 3.8371614415991497`*^9, 3.8372674371903343`*^9, 
  3.837267675473835*^9, 3.8372737064123898`*^9, 3.837273957131445*^9, 
  3.837423982412043*^9, 3.8375868501678133`*^9, 3.837586881456395*^9, 
  3.837586937219058*^9, 3.837587296093108*^9, 3.8375875204466953`*^9, 
  3.837958028294585*^9},
 CellLabel->
  "During evaluation of \
In[127]:=",ExpressionUUID->"aa97d15d-5c55-45f6-8008-0565e7b116aa"],

Cell[BoxData[
 RowBox[{"{", 
  RowBox[{"a", "\[Rule]", 
   RowBox[{"Log", "[", 
    FractionBox[
     RowBox[{
      RowBox[{"(", 
       RowBox[{
        RowBox[{"2", " ", "c1"}], "-", "c2"}], ")"}], " ", 
      RowBox[{"(", 
       RowBox[{
        RowBox[{"cb", " ", 
         RowBox[{"(", 
          RowBox[{
           RowBox[{"-", "1"}], "+", "\[Omega]"}], ")"}]}], "-", 
        RowBox[{"cd", " ", "\[Omega]"}]}], ")"}], " ", 
      RowBox[{"(", 
       RowBox[{
        RowBox[{"c1", " ", "cb", " ", 
         RowBox[{"(", 
          RowBox[{
```
