## Supplementary material S1-S5, figures, matehmatica notebook and code. for "Evolution of warfare by resource raiding favors polymorphism in belligerence and bravery": MathematicaNotebook_Mullon&Lehmann.nb (part 3 of 15)

```
           RowBox[{"-", "1"}], "+", "\[Omega]"}], ")"}]}], "-", 
        RowBox[{"c1", " ", "cd", " ", "\[Omega]"}], "+", 
        RowBox[{"cd", " ", 
         SqrtBox[
          RowBox[{"h", " ", "n"}]], " ", "\[Beta]", " ", "\[Omega]"}], "+", 
        RowBox[{"c2", " ", 
         RowBox[{"(", 
          RowBox[{"cb", "-", 
           RowBox[{"cb", " ", "\[Omega]"}], "+", 
           RowBox[{"cd", " ", "\[Omega]"}]}], ")"}]}]}], ")"}]}], 
     RowBox[{
      RowBox[{
       RowBox[{"-", 
        SuperscriptBox["cd", "2"]}], " ", "h", " ", "n", " ", 
       SuperscriptBox["\[Beta]", "2"], " ", 
       SuperscriptBox["\[Omega]", "2"]}], "+", 
      RowBox[{
       SuperscriptBox["c1", "2"], " ", 
       SuperscriptBox[
        RowBox[{"(", 
         RowBox[{
          RowBox[{"cb", " ", 
           RowBox[{"(", 
            RowBox[{
             RowBox[{"-", "1"}], "+", "\[Omega]"}], ")"}]}], "-", 
          RowBox[{"cd", " ", "\[Omega]"}]}], ")"}], "2"]}], "-", 
      RowBox[{"2", " ", "c1", " ", "c2", " ", 
       SuperscriptBox[
        RowBox[{"(", 
         RowBox[{
          RowBox[{"cb", " ", 
           RowBox[{"(", 
            RowBox[{
             RowBox[{"-", "1"}], "+", "\[Omega]"}], ")"}]}], "-", 
          RowBox[{"cd", " ", "\[Omega]"}]}], ")"}], "2"]}], "+", 
      RowBox[{
       SuperscriptBox["c2", "2"], " ", 
       SuperscriptBox[
        RowBox[{"(", 
         RowBox[{"cb", "-", 
          RowBox[{"cb", " ", "\[Omega]"}], "+", 
          RowBox[{"cd", " ", "\[Omega]"}]}], ")"}], "2"]}]}]], "]"}]}], 
  "}"}]], "Output",
 CellChangeTimes->{{3.827368115343686*^9, 3.827368131409503*^9}, 
   3.8273687417185802`*^9, 3.827368927392543*^9, 3.8273701978504257`*^9, 
   3.827383450900239*^9, 3.827403555921183*^9, 3.827405915944909*^9, 
   3.827452763385818*^9, 3.827460994862874*^9, 3.82841787061709*^9, 
   3.828418738450788*^9, 3.8284281632989073`*^9, {3.82843972381096*^9, 
   3.828439735028363*^9}, 3.828440729643992*^9, 3.8284873125567703`*^9, 
   3.8284937906305637`*^9, 3.8290372999121637`*^9, 3.829695995835088*^9, 
   3.830312456201888*^9, 3.830480337041039*^9, 3.830501382068161*^9, 
   3.8305021259775667`*^9, 3.830569370046904*^9, 3.830744194880571*^9, 
   3.830824551072814*^9, 3.8308247651274357`*^9, 3.8313676430924664`*^9, 
   3.831434628621271*^9, 3.8314422763230886`*^9, 3.831721413150654*^9, 
   3.8317801158159237`*^9, 3.832296816787099*^9, 3.8330993302645063`*^9, 
   3.833165303322887*^9, 3.834370791742298*^9, 3.8353274597256727`*^9, 
   3.835530355264539*^9, {3.836023026319282*^9, 3.836023036699547*^9}, 
   3.836038299125215*^9, 3.836301826910939*^9, 3.836595763183165*^9, 
   3.836647797345128*^9, 3.8366798671476707`*^9, 3.83716144184799*^9, 
   3.837267437363982*^9, 3.837267675480872*^9, 3.83727370641543*^9, 
   3.837273957133769*^9, 3.83742398241498*^9, 3.837586850249549*^9, 
   3.8375868814628963`*^9, 3.8375869372253304`*^9, 3.837587296190804*^9, 
   3.83758752045505*^9, 3.837958028400486*^9},
 CellLabel->
  "Out[129]=",ExpressionUUID->"e7d9f3e8-5ba6-43a9-9cb7-67576ef9211d"]
}, Closed]],

Cell[CellGroupData[{

Cell[BoxData[
 RowBox[{
  RowBox[{
   FractionBox[
    RowBox[{
     RowBox[{"(", 
      RowBox[{
       RowBox[{"2", " ", "c1"}], "-", "c2"}], ")"}], " ", 
     RowBox[{"(", 
      RowBox[{
       RowBox[{"cb", " ", 
        RowBox[{"(", 
         RowBox[{
          RowBox[{"-", "1"}], "+", "\[Omega]"}], ")"}]}], "-", 
       RowBox[{"cd", " ", "\[Omega]"}]}], ")"}], " ", 
     RowBox[{"(", 
      RowBox[{
       RowBox[{"c1", " ", "cb", " ", 
        RowBox[{"(", 
         RowBox[{
          RowBox[{"-", "1"}], "+", "\[Omega]"}], ")"}]}], "-", 
       RowBox[{"c1", " ", "cd", " ", "\[Omega]"}], "+", 
       RowBox[{"cd", " ", 
        SqrtBox[
         RowBox[{"h", " ", "n"}]], " ", "\[Beta]", " ", "\[Omega]"}], "+", 
       RowBox[{"c2", " ", 
        RowBox[{"(", 
         RowBox[{"cb", "-", 
          RowBox[{"cb", " ", "\[Omega]"}], "+", 
          RowBox[{"cd", " ", "\[Omega]"}]}], ")"}]}]}], ")"}]}], 
    RowBox[{
     RowBox[{
      RowBox[{"-", 
       SuperscriptBox["cd", "2"]}], " ", "h", " ", "n", " ", 
      SuperscriptBox["\[Beta]", "2"], " ", 
      SuperscriptBox["\[Omega]", "2"]}], "+", 
     RowBox[{
      SuperscriptBox["c1", "2"], " ", 
      SuperscriptBox[
       RowBox[{"(", 
        RowBox[{
         RowBox[{"cb", " ", 
          RowBox[{"(", 
           RowBox[{
            RowBox[{"-", "1"}], "+", "\[Omega]"}], ")"}]}], "-", 
         RowBox[{"cd", " ", "\[Omega]"}]}], ")"}], "2"]}], "-", 
     RowBox[{"2", " ", "c1", " ", "c2", " ", 
      SuperscriptBox[
       RowBox[{"(", 
        RowBox[{
         RowBox[{"cb", " ", 
          RowBox[{"(", 
           RowBox[{
            RowBox[{"-", "1"}], "+", "\[Omega]"}], ")"}]}], "-", 
         RowBox[{"cd", " ", "\[Omega]"}]}], ")"}], "2"]}], "+", 
     RowBox[{
      SuperscriptBox["c2", "2"], " ", 
      SuperscriptBox[
       RowBox[{"(", 
        RowBox[{"cb", "-", 
         RowBox[{"cb", " ", "\[Omega]"}], "+", 
         RowBox[{"cd", " ", "\[Omega]"}]}], ")"}], "2"]}]}]], "\[Equal]", 
   FractionBox[
    RowBox[{"c2", "-", 
     RowBox[{"2", "c1", " "}]}], 
    RowBox[{"c2", "-", "c1", "-", 
     RowBox[{"\[Nu]E", " ", 
      RowBox[{"Bb", "[", 
       RowBox[{"n", " ", "h"}], "]"}]}]}]]}], "   ", "//", "Simplify", " ", 
  RowBox[{"(*", " ", 
   RowBox[{
    RowBox[{"Eq", ".", " ", "9"}], "a"}], " ", "*)"}]}]], "Input",
 CellChangeTimes->{{3.829037311267374*^9, 3.829037429060526*^9}, {
   3.829041507220559*^9, 3.829041564075954*^9}, 3.830317931262909*^9, {
   3.830317983626182*^9, 3.830317993011773*^9}, {3.830480343276552*^9, 
   3.8304803838289843`*^9}, {3.8360230578205223`*^9, 3.836023127042885*^9}, {
   3.837267709177351*^9, 3.8372677215588284`*^9}, 3.837586896432521*^9, 
   3.8375869619184933`*^9, {3.8379580345671663`*^9, 3.8379580553422337`*^9}, {
   3.8447654197664843`*^9, 3.844765420206114*^9}},
 Background->RGBColor[
  0.87, 0.94, 1],ExpressionUUID->"6336b5fe-45a0-4782-8744-8c28503a8a1e"],

Cell[BoxData["True"], "Output",
 CellChangeTimes->{{3.829037318364326*^9, 3.829037351235915*^9}, {
   3.829037382174768*^9, 3.82903742966639*^9}, 3.82904151743764*^9, 
   3.8290415659975224`*^9, 3.8296960252465878`*^9, 3.8303124565178633`*^9, 
   3.830317932118284*^9, 3.830317994224944*^9, {3.8304803695787563`*^9, 
   3.830480384266975*^9}, 3.830501382185897*^9, 3.830502126168564*^9, 
   3.830569370147344*^9, 3.8307441949639797`*^9, 3.830824551148394*^9, 
   3.830824765196171*^9, 3.8313676432044687`*^9, 3.831434628701236*^9, 
   3.831442276405899*^9, 3.831721413244217*^9, 3.8317801160140247`*^9, 
   3.832296817216317*^9, 3.833099330356616*^9, 3.8331653033621883`*^9, 
   3.834370791795295*^9, 3.835327459790557*^9, 3.8355303555140667`*^9, {
   3.836023088955676*^9, 3.836023127464807*^9}, 3.836038299550304*^9, 
   3.836301827191266*^9, 3.836595763593835*^9, 3.836647797790447*^9, 
   3.836679867480052*^9, 3.837161442178977*^9, {3.837267709542357*^9, 
   3.837267721911428*^9}, 3.837273706470894*^9, 3.837273957181464*^9, 
   3.837423982467382*^9, 3.837586850358266*^9, 3.837586963412672*^9, 
   3.837587296244862*^9, 3.837587520515328*^9, {3.8379580353580723`*^9, 
   3.8379580586608267`*^9}},
 CellLabel->
  "Out[131]=",ExpressionUUID->"f51341c8-f3c4-4f6b-b704-21db68934fa2"]
}, Closed]],

Cell[TextData[StyleBox["Interior solution",
 FontWeight->"Bold"]], "Text",
 CellChangeTimes->{{3.837267762500649*^9, 3.837267777021731*^9}, {
  3.837267879863288*^9, 
  3.837267888799919*^9}},ExpressionUUID->"0cd3fb22-cca6-4c3d-99c3-\
7e84f5ae0478"],

Cell["\<\
Note that from eq. 8, we need that \[Beta]h = Bb[n h] \[Nu] > c1  for \
invasion of belligerence. Assuming this holds, we can ask when is the \
equilibrium for belligerence an interior solution, i.e. 0 < a < 1 (since a \
here is a probability).  It turns out this is impossible when  c2 < 2c1:\
\>", "Text",
 CellChangeTimes->{{3.8360238765842257`*^9, 3.836023893988474*^9}, {
   3.837267897310944*^9, 3.8372680264020863`*^9}, 3.837958085287579*^9, 
   3.844765434981799*^9},ExpressionUUID->"c99de8a1-cf4a-419c-b885-\
956cdf990420"],

Cell[CellGroupData[{

Cell[BoxData[
 RowBox[{
  RowBox[{"Reduce", "[", 
   RowBox[{
    RowBox[{
     RowBox[{"0", "<", 
      RowBox[{"Log", "[", 
       FractionBox[
        RowBox[{"c2", "-", 
         RowBox[{"2", " ", "c1"}]}], 
        RowBox[{"c2", "-", "c1", "-", "\[Beta]h"}]], "]"}], " ", "<", "1"}], "&&",
      " ", 
     RowBox[{"c2", ">", "0"}], " ", "&&", " ", 
     RowBox[{"c1", ">", "0"}], " ", "&&", " ", 
     RowBox[{"\[Beta]h", ">", " ", "c1"}], " ", "&&", 
     RowBox[{"c2", "<", 
      RowBox[{"2", "c1"}]}]}], ",", "c2"}], " ", "]"}], " "}]], "Input",
 CellChangeTimes->{{3.830309435802408*^9, 3.830309558690051*^9}, {
   3.8303110597491817`*^9, 3.8303111209334173`*^9}, {3.83031115154107*^9, 
   3.8303112002295713`*^9}, {3.830311353056039*^9, 3.8303113563177643`*^9}, 
   3.830311864367538*^9, {3.830315820088209*^9, 3.830315846638783*^9}, {
   3.8303158803268414`*^9, 3.830315934232829*^9}, {3.830484315722776*^9, 
   3.8304843404143267`*^9}, {3.83726803025943*^9, 3.837268030927599*^9}},
 Background->RGBColor[0.87, 0.94, 1],
 CellLabel->
  "In[151]:=",ExpressionUUID->"ccf92b58-7316-4fbf-bd61-ca8adb2e251b"],

Cell[BoxData["False"], "Output",
 CellChangeTimes->{{3.8303094614971733`*^9, 3.830309559008286*^9}, 
   3.830311115925572*^9, {3.8303111563259287`*^9, 3.830311200593933*^9}, {
   3.8303113535490303`*^9, 3.8303113567604103`*^9}, 3.830311865209669*^9, 
   3.83031245662615*^9, {3.830315821561783*^9, 3.830315847418765*^9}, {
   3.830315895595346*^9, 3.830315934571279*^9}, {3.830484327856077*^9, 
   3.8304843305417356`*^9}, 3.8305013833885117`*^9, 3.8305021272213783`*^9, 
   3.830569371664796*^9, 3.83074419599739*^9, 3.830824552152738*^9, 
   3.830824766167706*^9, 3.831367644762212*^9, 3.831434629886537*^9, 
   3.831442277662513*^9, 3.831721414775914*^9, 3.831780117694256*^9, 
   3.832296818643862*^9, 3.833099331398487*^9, 3.8331653036768913`*^9, 
   3.834370792866323*^9, 3.8353274608589897`*^9, 3.835530358286807*^9, 
   3.836023897907229*^9, 3.836038304934898*^9, 3.836301831403126*^9, 
   3.83659576751015*^9, 3.8366478039075727`*^9, 3.8366798712095613`*^9, 
   3.83716144603817*^9, 3.837268031667379*^9, 3.8372737065642033`*^9, 
   3.837273957279922*^9, 3.837423982564908*^9, 3.837586850423005*^9, 
   3.837586971842806*^9, 3.837587296303248*^9, 3.8375875205743113`*^9},
 CellLabel->
  "Out[151]=",ExpressionUUID->"25a82afe-fc6f-428b-9bb4-3b0416b5dacc"]
}, Closed]],

Cell["\<\
So we must have c2 > 2 c1 for the equilibrium of belligerence to be an \
interior point. \
\>", "Text",
 CellChangeTimes->{{3.837268049138385*^9, 
  3.837268088715214*^9}},ExpressionUUID->"4f32e4a4-c55f-476a-946a-\
c91952ef130a"],

Cell[TextData[StyleBox["Interior solution",
 FontWeight->"Bold"]], "Text",
 CellChangeTimes->{{3.830484379964675*^9, 3.830484404048358*^9}, 
   3.837268092486773*^9},ExpressionUUID->"207b275d-f096-4bb4-b788-\
2c025af16bff"],

Cell[CellGroupData[{

Cell[BoxData[
 RowBox[{
  RowBox[{"(*", " ", 
   RowBox[{
    RowBox[{
    "Substitute", " ", "for", " ", "helping", " ", "into", " ", "the", " ", 
     "selection", " ", "gradient", " ", "for", " ", "belligerence", " ", 
     "and", " ", "solve", " ", "using", " ", "a", " ", "few", " ", "re"}], 
    "-", 
    RowBox[{"arrangements", ":"}]}], " ", "*)"}], "\[IndentingNewLine]", 
  RowBox[{
   RowBox[{
    RowBox[{
     RowBox[{
      RowBox[{
       RowBox[{"Sa", " ", "/.", " ", 
        RowBox[{"d", " ", "\[Rule]", " ", 
         FractionBox["x", "cd"]}]}], " ", "/.", " ", 
       RowBox[{"b", "\[Rule]", 
        FractionBox["x", "cb"]}]}], " ", "/.", " ", 
      RowBox[{"h", "\[Rule]", "  ", 
       RowBox[{
        SuperscriptBox[
         RowBox[{"(", 
          RowBox[{"1", "-", 
           RowBox[{
            RowBox[{"(", 
             RowBox[{"1", "-", 
              RowBox[{"Exp", "[", 
               RowBox[{"-", "a"}], "]"}]}], ")"}], "\[Nu]E"}]}], ")"}], "2"], 
        SuperscriptBox[
         RowBox[{"(", 
          RowBox[{
           FractionBox["1", "2"], 
           FractionBox["\[Beta]", 
            RowBox[{"Sqrt", "[", "n", "]"}]], "\[Kappa]R"}], ")"}], 
         "2"]}]}]}], "   ", " ", "//", "Together"}], "  ", ";"}], 
   "\[IndentingNewLine]", 
   RowBox[{
    RowBox[{
     RowBox[{"Numerator", "@", "%"}], "  ", "//", " ", "Simplify"}], " ", 
    ";"}], "\[IndentingNewLine]", 
   RowBox[{
    FractionBox[
     RowBox[{"%", " "}], 
     RowBox[{"2", " ", 
      RowBox[{"(", 
       RowBox[{
        RowBox[{"-", "1"}], "+", 
        SuperscriptBox["\[ExponentialE]", "a"]}], ")"}], " ", 
      RowBox[{"(", 
       RowBox[{
        RowBox[{"-", "2"}], "+", "m"}], ")"}], " ", "m", " ", 
      SuperscriptBox[
       RowBox[{"(", 
        RowBox[{"1", "-", "m", "+", "n"}], ")"}], "2"], " ", 
      RowBox[{"(", 
       RowBox[{"cb", "-", 
        RowBox[{"cb", " ", "\[Omega]"}], "+", 
        RowBox[{"cd", " ", "\[Omega]"}]}], ")"}], " "}]], ";"}], 
   "\[IndentingNewLine]", 
   RowBox[{
    RowBox[{"Assuming", "[", " ", 
     RowBox[{
      RowBox[{
       RowBox[{"0", "<", "a", "<", "1"}], " ", "&&", 
       RowBox[{"\[Beta]", ">", "0"}], " ", "&&", 
       RowBox[{"n", ">", "0"}], " ", "&&", " ", 
       RowBox[{"0", "<", "m", "<", "1"}], " ", "&&", 
       RowBox[{"0", "<", "\[Omega]", "<", "1"}], " ", "&&", " ", 
       RowBox[{"cb", ">", " ", "0"}], "  ", "&&", " ", 
       RowBox[{"cd", " ", ">", " ", "0"}]}], ",", 
      RowBox[{"Simplify", "[", "%", "]"}]}], "]"}], " ", ";"}], 
   "\[IndentingNewLine]", 
   RowBox[{
    RowBox[{"%", " ", "//", "Expand"}], "  ", ";"}], "\[IndentingNewLine]", 
   RowBox[{
    RowBox[{
     RowBox[{
      RowBox[{"%", " ", "/.", " ", 
       RowBox[{
        SuperscriptBox["\[ExponentialE]", 
         RowBox[{"2", " ", "a"}]], " ", "\[Rule]", " ", 
        SuperscriptBox["X", "2"]}]}], " ", "/.", " ", 
      RowBox[{
       SuperscriptBox["\[ExponentialE]", "a"], "\[Rule]", " ", "X"}]}], " ", "//",
      "Simplify"}], "  ", ";"}], "\[IndentingNewLine]", 
   RowBox[{
    RowBox[{"Solve", "[", 
     RowBox[{
      RowBox[{"%", "\[Equal]", "0"}], ",", "X"}], "]"}], "//", 
    "Simplify"}]}]}]], "Input",
 CellChangeTimes->{{3.836024064882907*^9, 3.836024153447484*^9}, {
   3.837268166440755*^9, 3.837268219012138*^9}, 3.83758716716855*^9},
 CellLabel->
  "In[132]:=",ExpressionUUID->"bab7576f-d81d-4953-b06d-aff8bb5d7ce3"],

Cell[BoxData[
 RowBox[{"{", 
  RowBox[{"{", 
   RowBox[{"X", "\[Rule]", 
    FractionBox[
     RowBox[{
      FractionBox[
       RowBox[{
        SuperscriptBox["cd", "2"], " ", 
        RowBox[{"(", 
         RowBox[{
          RowBox[{"-", "2"}], "+", "m"}], ")"}], " ", 
        SuperscriptBox["\[Beta]", "2"], " ", 
        SuperscriptBox["\[Omega]", "2"]}], 
       RowBox[{
        RowBox[{"-", "1"}], "+", "m", "-", "n"}]], "-", 
      RowBox[{"4", " ", "c1", " ", 
       SuperscriptBox[
        RowBox[{"(", 
         RowBox[{
          RowBox[{"cb", " ", 
           RowBox[{"(", 
            RowBox[{
             RowBox[{"-", "1"}], "+", "\[Omega]"}], ")"}]}], "-", 
          RowBox[{"cd", " ", "\[Omega]"}]}], ")"}], "2"]}], "+", 
      RowBox[{"2", " ", "c2", " ", 
       SuperscriptBox[
        RowBox[{"(", 
         RowBox[{"cb", "-", 
          RowBox[{"cb", " ", "\[Omega]"}], "+", 
          RowBox[{"cd", " ", "\[Omega]"}]}], ")"}], "2"]}]}], 
     RowBox[{
      RowBox[{"-", 
       FractionBox[
        RowBox[{"cb", " ", "cd", " ", 
         RowBox[{"(", 
          RowBox[{
           RowBox[{"-", "2"}], "+", "m"}], ")"}], " ", 
         SuperscriptBox["\[Beta]", "2"], " ", "\[Omega]"}], 
        RowBox[{
         RowBox[{"-", "1"}], "+", "m", "-", "n"}]]}], "+", 
      FractionBox[
       RowBox[{"cb", " ", "cd", " ", 
        RowBox[{"(", 
         RowBox[{
          RowBox[{"-", "2"}], "+", "m"}], ")"}], " ", 
        SuperscriptBox["\[Beta]", "2"], " ", 
        SuperscriptBox["\[Omega]", "2"]}], 
       RowBox[{
        RowBox[{"-", "1"}], "+", "m", "-", "n"}]], "-", 
      RowBox[{"2", " ", "c1", " ", 
       SuperscriptBox[
        RowBox[{"(", 
         RowBox[{
          RowBox[{"cb", " ", 
           RowBox[{"(", 
            RowBox[{
             RowBox[{"-", "1"}], "+", "\[Omega]"}], ")"}]}], "-", 
          RowBox[{"cd", " ", "\[Omega]"}]}], ")"}], "2"]}], "+", 
      RowBox[{"2", " ", "c2", " ", 
       SuperscriptBox[
        RowBox[{"(", 
         RowBox[{"cb", "-", 
          RowBox[{"cb", " ", "\[Omega]"}], "+", 
          RowBox[{"cd", " ", "\[Omega]"}]}], ")"}], "2"]}]}]]}], "}"}], 
  "}"}]], "Output",
 CellChangeTimes->{{3.836024138847035*^9, 3.836024156469125*^9}, 
   3.836038310832675*^9, 3.8363018368134336`*^9, 3.8365957737232513`*^9, 
   3.836647816375799*^9, 3.836679877526051*^9, 3.8371614509917316`*^9, 
   3.8372682269601*^9, 3.837273707073681*^9, 3.837273957802499*^9, 
   3.837423982979171*^9, 3.837586851955627*^9, 3.837587003780654*^9, 
   3.837587040669566*^9, {3.8375870733754063`*^9, 3.8375871243572693`*^9}, {
   3.837587168067824*^9, 3.837587199155712*^9}, 3.837587298035057*^9, {
   3.8375873918662367`*^9, 3.837587416171811*^9}, 3.837587520843864*^9, 
   3.837958102178048*^9},
 CellLabel->
  "Out[138]=",ExpressionUUID->"bc3f8b1f-1fbe-40bb-966d-206c50600af8"]
}, Closed]],

Cell[BoxData[
 RowBox[{
  RowBox[{"(*", " ", 
   RowBox[{"So", " ", "that", " ", "this", " ", "equilibrium"}], " ", "*)"}], 
  "\[IndentingNewLine]", 
  RowBox[{
   RowBox[{
    RowBox[{"equia", " ", "=", "   ", 
     RowBox[{"Log", "[", 
      RowBox[{"Evaluate", "[", 
       RowBox[{"X", "/.", 
        RowBox[{"Flatten", "[", "%", "]"}]}], "]"}], "]"}]}], ";"}], 
   "\[IndentingNewLine]", 
   RowBox[{"(*", "  ", 
    RowBox[{"can", " ", "be", " ", "written", " ", "as", " ", 
     RowBox[{"eq", ".", " ", 
      RowBox[{"S21", "  ", ":"}]}]}], " ", "*)"}]}]}]], "Input",
 CellChangeTimes->{{3.837268234127151*^9, 3.837268306060833*^9}, {
   3.837268527219261*^9, 3.837268542466632*^9}, 3.837587183223921*^9, 
   3.837587414778865*^9, {3.837958133430518*^9, 3.837958133758545*^9}, 
   3.8447654777263107`*^9},ExpressionUUID->"a598b725-9f71-4027-b1a3-\
c218eb9ca794"],

Cell[CellGroupData[{

Cell[BoxData[
 RowBox[{
  RowBox[{"equia", " ", "\[Equal]", 
   RowBox[{"Log", "[", " ", 
    FractionBox[
     RowBox[{"c2", "-", 
      RowBox[{"2", "c1"}], "   ", "+", 
      RowBox[{
       SuperscriptBox["\[Nu]E", "2"], " ", 
       SuperscriptBox["\[Beta]", "2"], " ", 
       RowBox[{"\[Kappa]R", "/", "2"}]}]}], 
     RowBox[{" ", 
      RowBox[{"c2", "-", " ", "c1", " ", "-", 
       RowBox[{"\[Nu]E", 
        RowBox[{"(", 
         RowBox[{"1", "-", "\[Nu]E"}], ")"}], " ", 
        SuperscriptBox["\[Beta]", "2"], " ", 
        RowBox[{"\[Kappa]R", "/", "2"}]}]}]}]], " ", "]"}]}], "   ", "//", 
  "Simplify", "  "}]], "Input",
 CellChangeTimes->{{3.826691045220245*^9, 3.8266910492540703`*^9}, 
   3.826691860871215*^9, 3.8266920953283367`*^9, 3.8273702497670107`*^9, 
   3.828434697160263*^9, 3.8284873618945427`*^9, 3.8290401695260687`*^9, 
   3.8290417664792423`*^9, 3.8304845530434313`*^9, 3.836024180623805*^9, {
   3.8360245044405403`*^9, 3.83602450526999*^9}, {3.837268308021462*^9, 
   3.8372683118879213`*^9}, 3.8372685487021112`*^9, {3.837587389599123*^9, 
   3.837587411826621*^9}},
 Background->RGBColor[0.87, 0.94, 1],
 CellLabel->
  "In[140]:=",ExpressionUUID->"53fef2d9-633f-4ed9-8d54-adab6fe3a188"],

Cell[BoxData["True"], "Output",
 CellChangeTimes->{
  3.837268312153324*^9, 3.837268549041699*^9, 3.837273707261949*^9, 
   3.837273957869936*^9, 3.8374239831797028`*^9, 3.837586852457375*^9, 
   3.837587003992179*^9, {3.837587046723968*^9, 3.837587059211834*^9}, 
   3.8375871383768463`*^9, 3.837587199221485*^9, 3.837587298356944*^9, {
   3.837587394287039*^9, 3.8375874192657137`*^9}, 3.837587520967421*^9, 
   3.8379581051734667`*^9},
 CellLabel->
  "Out[140]=",ExpressionUUID->"e4e4df26-b05d-4595-9c50-4482a008571c"]
}, Closed]]
}, Closed]],

Cell[CellGroupData[{

Cell["Plots at singular value", "Subsubsection",
 CellChangeTimes->{{3.830569213041306*^9, 
  3.830569232310902*^9}},ExpressionUUID->"6be55a4e-b46f-4a92-9743-\
46afcc90db74"],

Cell["\<\
We can use the above singular values to make the plots of Figure 1\
\>", "Text",
 CellChangeTimes->{{3.837268562951851*^9, 3.8372685994207077`*^9}, {
  3.837958140353043*^9, 
  3.837958151450954*^9}},ExpressionUUID->"1160e38b-2cf7-4737-8376-\
e783eb5084d9"],

Cell[BoxData[
 RowBox[{
  RowBox[{"fMono", "=", " ", 
   RowBox[{
    RowBox[{
     SubscriptBox["f", "\[FilledSmallCircle]"], "//.", "monopop"}], "   ", "//",
     "Simplify"}]}], "  ", ";"}]], "Input",
 CellLabel->
  "In[141]:=",ExpressionUUID->"de37eaf8-4d88-4915-9bb5-45127b82d982"],

Cell[BoxData[
 RowBox[{
  RowBox[{"cm", "=", 
   RowBox[{"72", "/", "2.54"}]}], ";"}]], "Input",
 CellChangeTimes->{{3.834372088706484*^9, 3.834372089359186*^9}, {
   3.834372195834113*^9, 3.834372196073366*^9}, {3.834372702498975*^9, 
   3.834372703564987*^9}, {3.834372905252643*^9, 3.8343729544353933`*^9}, {
   3.834373046593554*^9, 3.83437304695487*^9}, {3.834373588305894*^9, 
   3.834373601190082*^9}, 3.834378384521044*^9},
 CellLabel->
  "In[142]:=",ExpressionUUID->"0b57cb06-4493-4329-ba0b-ab18bde6926d"],

Cell[CellGroupData[{

Cell[BoxData[{
 RowBox[{
  RowBox[{
   RowBox[{"vals", " ", "=", " ", 
    RowBox[{"{", 
     RowBox[{
      RowBox[{"c1", "\[Rule]", "18"}], ",", 
      RowBox[{"c2", "\[Rule]", "115"}], ",", 
      RowBox[{"\[Beta]", "\[Rule]", 
       FractionBox["100", 
        RowBox[{"Sqrt", "[", "n", "]"}]]}], ",", 
      RowBox[{"n", "\[Rule]", " ", "8"}], ",", 
      RowBox[{"vb", "\[Rule]", "0"}], ",", 
      RowBox[{"\[Omega]", "\[Rule]", " ", "0.5"}], ",", 
      RowBox[{"cb", "\[Rule]", "0.51"}], ",", 
      RowBox[{"cd", "\[Rule]", " ", "0.67"}], ",", 
      RowBox[{"m", "\[Rule]", 
       FractionBox[
        RowBox[{"1", "-", "R2"}], 
        RowBox[{"1", "-", "R2", "+", 
         RowBox[{"n", " ", "R2"}]}]]}]}], "}"}]}], " ", ";"}], 
  "\[IndentingNewLine]"}], "\[IndentingNewLine]", 
 RowBox[{
  RowBox[{"listN", "=", 
   RowBox[{"Table", "[", " ", 
    RowBox[{
     RowBox[{
      RowBox[{
       RowBox[{
        RowBox[{
         RowBox[{
          RowBox[{"{", 
           RowBox[{"a", ",", "b", ",", "d", ",", "h", ",", "fMono"}], "}"}], "/.",
           " ", 
          RowBox[{"b", "\[Rule]", " ", "equib"}]}], " ", "/.", " ", 
         RowBox[{"d", "\[Rule]", " ", "equid"}]}], " ", "/.", " ", 
        RowBox[{"h", "\[Rule]", " ", "equih"}]}], "/.", 
       RowBox[{"a", "\[Rule]", 
        RowBox[{"Clip", "[", " ", 
         RowBox[{"equia", ",", 
          RowBox[{"{", 
           RowBox[{"0", ",", "1"}], "}"}]}], "]"}]}]}], "//.", "vals"}], " ", 
     ",", 
     RowBox[{"{", 
      RowBox[{"R2", ",", "0", ",", "1", ",", "0.01"}], "}"}]}], "]"}]}], " ", 
  ";"}], "\[IndentingNewLine]", 
 RowBox[{
  RowBox[{
   RowBox[{"Flatten", "[", 
    RowBox[{
     RowBox[{"listN", "[", 
      RowBox[{"[", 
       RowBox[{"All", ",", 
        RowBox[{"1", ";;", "4"}]}], "]"}], "]"}], " ", ",", 
     RowBox[{"{", "2", "}"}]}], "]"}], " ", ";"}], 
  " "}], "\[IndentingNewLine]", 
 RowBox[{"p1b", "=", 
  RowBox[{"ListLogLinearPlot", "[", 
   RowBox[{"%", ",", 
    RowBox[{"DataRange", "\[Rule]", 
     RowBox[{"{", 
      RowBox[{"0", ",", "1"}], "}"}]}], ",", 
    RowBox[{"PlotStyle", "\[Rule]", 
     RowBox[{"{", 
      RowBox[{"Red", ",", "Black", ",", "Gray", ",", "Blue"}], "}"}]}], ",", 
    RowBox[{"Joined", "\[Rule]", "True"}], ",", 
    RowBox[{"PlotRange", "\[Rule]", 
     RowBox[{"{", 
      RowBox[{"0", ",", "1.25"}], "}"}]}], ",", 
    RowBox[{"Frame", "\[Rule]", "True"}], ",", 
    RowBox[{"LabelStyle", "\[Rule]", 
     RowBox[{"Directive", "[", 
      RowBox[{
       RowBox[{"FontSize", "\[Rule]", "8"}], ",", 
       RowBox[{"FontFamily", "\[Rule]", "\"\<Helvetica\>\""}]}], "]"}]}], ",", 
    RowBox[{"FrameTicks", "\[Rule]", 
     RowBox[{"{", 
      RowBox[{
       RowBox[{"{", 
        RowBox[{"Automatic", ",", "Automatic"}], "}"}], ",", 
       RowBox[{"{", 
        RowBox[{
         RowBox[{"{", 
          RowBox[{
           RowBox[{"{", 
            RowBox[{"0.01", ",", "\"\<\>\""}], "}"}], ",", 
           RowBox[{"{", 
            RowBox[{"0.05", ",", "\"\<\>\""}], "}"}], ",", 
           RowBox[{"{", 
            RowBox[{"0.1", ",", "\"\<\>\""}], "}"}], ",", 
           RowBox[{"{", 
            RowBox[{"0.5", ",", "\"\<\>\""}], "}"}], ",", 
           RowBox[{"{", 
            RowBox[{"1", ",", "\"\<\>\""}], "}"}]}], "}"}], ",", 
         "Automatic"}], "}"}]}], " ", "}"}]}], ",", 
    RowBox[{"ImagePadding", "\[Rule]", 
     RowBox[{"{", 
      RowBox[{
       RowBox[{"{", 
        RowBox[{"25", ",", "1"}], "}"}], ",", 
       RowBox[{"{", 
        RowBox[{"10", ",", "5"}], "}"}]}], "}"}]}], ",", 
    RowBox[{"ImageSize", "\[Rule]", 
     RowBox[{"6", "cm"}]}]}], "]"}]}], "\[IndentingNewLine]", 
 RowBox[{"p2b", "=", 
  RowBox[{"ListLogLinearPlot", "[", 
   RowBox[{
    RowBox[{"listN", "[", 
     RowBox[{"[", 
      RowBox[{"All", ",", "5"}], "]"}], "]"}], ",", 
    RowBox[{"DataRange", "\[Rule]", 
     RowBox[{"{", 
      RowBox[{"0", ",", "1"}], "}"}]}], ",", 
    RowBox[{"Joined", "\[Rule]", "True"}], ",", 
    RowBox[{"PlotRange", "\[Rule]", "All"}], ",", 
    RowBox[{"Frame", "\[Rule]", "True"}], ",", " ", 
    RowBox[{"LabelStyle", "\[Rule]", 
     RowBox[{"Directive", "[", 
      RowBox[{
       RowBox[{"FontSize", "\[Rule]", "8"}], ",", 
       RowBox[{"FontFamily", "\[Rule]", "\"\<Helvetica\>\""}]}], "]"}]}], ",", 
    RowBox[{"AspectRatio", "\[Rule]", "0.4"}], ",", 
    RowBox[{"FrameTicks", "\[Rule]", 
     RowBox[{"{", 
      RowBox[{
       RowBox[{"{", 
        RowBox[{
         RowBox[{"{", 
          RowBox[{"6.1", ",", "6.2", ",", "6.3", ",", "6.4"}], "}"}], ",", 
         "Automatic"}], "}"}], ",", 
       RowBox[{"{", 
        RowBox[{
         RowBox[{"{", 
          RowBox[{
          "0.01", ",", " ", "0.05", ",", "0.1", ",", "0.5", ",", "1"}], "}"}],
          ",", "Automatic"}], "}"}]}], " ", "}"}]}], ",", 
    RowBox[{"ImagePadding", "\[Rule]", 
     RowBox[{"{", 
      RowBox[{
       RowBox[{"{", 
        RowBox[{"25", ",", "1"}], "}"}], ",", 
       RowBox[{"{", 
        RowBox[{"10", ",", "5"}], "}"}]}], "}"}]}]}], "]"}]}]}], "Input",
 CellChangeTimes->{{3.834372136358996*^9, 3.8343721646059713`*^9}, {
   3.834372210356357*^9, 3.834372210937118*^9}, {3.834372246354797*^9, 
   3.834372294296445*^9}, {3.834372339807371*^9, 3.834372339982177*^9}, {
   3.834372709779286*^9, 3.8343727112135477`*^9}, {3.834373056446788*^9, 
   3.8343730814279623`*^9}, {3.834373450996907*^9, 3.8343734518547277`*^9}, {
   3.83437360267663*^9, 3.834373603771921*^9}, {3.8343736954108553`*^9, 
   3.834373695872141*^9}, {3.8343738496861343`*^9, 3.834373854489093*^9}, {
   3.834374312934602*^9, 3.834374319158618*^9}, 3.8343745884098387`*^9, {
   3.8343778482832613`*^9, 3.834377895982401*^9}, {3.834377926985033*^9, 
   3.8343781040676317`*^9}, {3.834378163368822*^9, 3.834378226501032*^9}, {
   3.834378295773909*^9, 3.834378349456036*^9}, {3.834378389476083*^9, 
   3.834378430595064*^9}, {3.834378487535898*^9, 3.834378592693495*^9}, 
   3.834378787683476*^9, {3.834379966467381*^9, 3.834379976042284*^9}, {
   3.834380190926284*^9, 3.8343801970867453`*^9}, {3.8360244123360853`*^9, 
   3.836024421693077*^9}, {3.836024467802264*^9, 3.836024562979107*^9}, {
   3.837268612735353*^9, 3.837268614110547*^9}},
 CellLabel->
  "In[143]:=",ExpressionUUID->"58779588-85c3-4f49-b633-6c615581cc3a"],

Cell[BoxData[
 GraphicsBox[{{}, {{}, {}, 
    {RGBColor[1, 0, 0], PointSize[0.007333333333333334], AbsoluteThickness[
     1.6], LineBox[CompressedData["
1:eJwt0X881HccB/BDXWPpHiwelWqupIhav9G2tx9RKyWac8noIfm1JJlKsmKs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      "]]}, 
    {GrayLevel[0], PointSize[0.007333333333333334], AbsoluteThickness[1.6], 
     LineBox[CompressedData["
1:eJwtkns4lAkbxkcnaSuRppLKtNplNom06OAJS7Ws1syKIvbT6sBiHVIqhd2+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      "]]}, 
    {GrayLevel[0.5], PointSize[0.007333333333333334], AbsoluteThickness[1.6], 
     LineBox[CompressedData["
1:eJwtkXs81Ycfxh3XlDIWkSlHWpdRUdkh9XHpWGXjR6tofjHllsZo5Zo6ajM2
v3FSbZZallLzc01K+HwtudMJx7l+z/e4ROZ+OedgHNua5/V6Xs+/z/N+6AER
XoGqKioqp/72P2lwpOxZcZg+wV3gDZTbV0OhSX55u5suwd9bbuJQVAP3Nq+2
D1+pQ9gI9dccMqmFnWkjCidCm5hxSEwyO1EHGb1n450VWkTmgWSnZXENsDXr
SBzJ0iQyP6oMNI9sgsUET7OtrhpEkfe0cITZAk+U2xjFu9QJuWcgqP7ZCvT7
VfMxLmpEjKH2s0H2S/i3jyoxlmucoPktB6ioIbyYRyMsJowFn9q/goIVNyo+
lqsQIR6aJcHdr0Boavexn5cKEWNAlW9PbActcmONzblFvK8WmJms1wFGtfYJ
WceVuHpgf8jumx0QI5WOO3otYG7HaNzwuk4IOCI9PeYzj1k2bZPuWZ1w0FoZ
y4n4E/trXiSOreLCwkhzz3H2HPLNOvu8LnCX9s+izleffznxmgvTctmL0JkZ
nDa5tY9xsAvqG3xUJHYzKEy6EZp6vwvOD1tPNV1WYByDeteZxoPAuSJZNFeO
Kh8yjhUf5cGY3ZzSeZscS9XlRhvyeFC5TmaUnSbD/dZP60QyHti6tSVqTU2j
fJ2B0tiRD7pEnpPeiWms94+nr0nmg7G33bEjbVN4NJEt1mrmL/GcQlOr/p/e
0xFAzkLJf7dWTeIuywdDrEMCuPT8ZOT6PZO4/u6qQf9vBPCoZ4uGQdUEDs6y
WRQK4DTj5FCr8wRK8gPqzRQCaD5TdkC/ZRwvqA1aMy2F4LWaNVfgPY4NTyIE
p/2EUJ6CFn9wxpBuczP//+lCWJGTXRclH0XWnQu/bCKEcDgydU8efRQZsY2i
8REhRL/lP4KRfhxy/VoRnFNE1M8kDyNLK/dO434RzJZOfJ/++xCmlFFVtHAR
hMwc/bqVNoSPQn1ZwmsiuH3sKS2W+QdeT3FdGVgpApMkEzX/tEE8RX92prhb
BPO3Qge8BG/w28POD9s0xND+Omj9xi1vkLnWp7dpsxiEFcHD+QkD2Di793jp
ITF4QLfF845+bEix+iYzTLz0Rz++/9TWPO47MRTdDZJqf/8anZlN9hEPxZCi
Nm6jGO5DK6WFfWKDGGiP6XuH/9OHAxrFU0WvxXDBN0fZXN6LzrujC95RJcGw
uF03nt6L9ZvKt90zJWG767ErVFoPXjKoqI5lkNDH3cuRzndj2XeTtle9SHA5
H1MYHN6NIodYjbkwEgZ8I3VP9Ejxp3jZrrIr5BJ/KVIXlVHNN0lITd+2PC2H
wlMHaIYuj0h4mMSL2fCjBPN+LzM3bybh3ssNVgsZJI6LLD3Du0mgZ2XVK34Q
46kdl/SsFCSoVugnTWaIULbng/STOhKYMCw1bLshRJa1QYUhXQKsfZ15Z+4I
0FXm6ei2WwItX/xYWFzAR2/TX37WOCiB/Nx3e1jIQ97hB7qHfCXwyVueXfhs
VrvgvQgJNPVpxfoOcVE9wcKHxZJAKKk7vFuTi2eDa+vir0pA5mWTwrDoxK9H
MpN0cyWQfjvVzZ3ZgToO4ePwWAJs0S69gNB2XFad4P5OvQQYHNcf/NJf4a21
zPLLPAlkW7Fdd1ZwMDIleUP2gAT+RzpOZra+xG5S/YyfQgIeXz1yfN+yDd2j
N7m1alJg9nZ/C142Yp8YNKDgM6fl9DczTaideH3zYwsKDOVddF5QI0YFXdOz
3UlBnL57U66gHv1vHgwNc6JgyxvyQ1vPOqw9uxjs7UFBrNP1G2GttXhyVcX2
RV8KemejjLe6P8dPcj5q/fw0BV/mBfQd7ajB8D6mXVI0BdXn55fzfQnM/3WN
T8AVCl4ll9C2cKuQndayqJZBge/bPhW4THV+NCSbgkYD5a/VFk/wt+arPPYD
CkI3x7tc9C7DgKSfj18uo+DcA78dyqsl2Owxou1QQ8H26iZN84JCROwLqW6h
wMq45TNTl4fov0d9ZAWfgtJV/K5b/XcxqyZDubGXglRTbU7JjtuYFvTB7MpR
ChS/SSvVizKRY/Sp5YsZCio7I/Yxr11Bacb8F/doUlBZUmF4jFmHphT+Amsh
Wuc=
      "]]}, 
    {RGBColor[0, 0, 1], PointSize[0.007333333333333334], AbsoluteThickness[
     1.6], LineBox[CompressedData["
1:eJwt0Xs81PkaB/CR2xGZIjZrbabVLnaliYS2HrJsudTmuOV+WCy1oQixOaiX
EqF004mylGJdU7n1/FpOyi2Jwq41DGOay+/rEoaYttPxvF7P6/n383k/rIBw
56AVDAbjxw/7v6vhWlNfeVCN+se5PTbGCUNQrl36oNuBSYV1lFC17zhwS3+t
5eFVKtS3PHtvXfURMMkQz1lTSlSvvsqL6JVcyOYejd81p0g5/Xj+Zj2PC4a5
rscHkxSom3eGrORKR+F9wn5dQzt5qsyTWfKrzxg8lG4yrzSVo67s9gp2k44B
63bjYqyNLKXixbHwz+LB//OsoGS+u2JaqDEOQ0eEmFgsQ0Wrl8Q8yByHMuXL
dY6zDMrBL2eavB+HAR0LRz9nBlVQOSYfEcIHxcGNj7dEv8cmm4Nlxi18WNds
mZDrKUWXsxrjsrpvIJbDmbByXsKo2qbThUfeQIArJ4wcWMQ8t75VlfgG9rCl
cV3h73DQMSXinqIAlsRtI57nFzBwwMdF30Gw3H8ew02+uhGTJoC3szP/DZVI
cMzXqpDxRAAtTw8w/rKQ4KOUPaOaUgEcE7GnW1PmMKgz4aKciRCCFipmYnpn
sc3j/pBykBCIxYJ016ZZnDe1EoXkCKHh85l11zNmULViV5vTYyGYOXSeUJx+
iyr8RTOxUAhMqth6je9bbIN0y8i1ItDysHB37ZxG/dS3FGO7aNlzGhm/7FyN
fiIoWKryMWycwnp2t0l7sgj+3RQYuX77FHp/V+RhWyiCeyMG8hqNk/hnfoCO
bbMIwswDhR27JpHKc+njjoig7VDNbrX2CUzlnuvZxhCD89qkhTKPCZx0u5zq
+pkYHpxBPUEXQTteLrVvmxiUC64/OTJL44Hi1d3b9ovhn5Fp24tZNGbuP3tf
J0wMMR/9xRi16MVenSyG6LnwFkmqCH82yRZ+dlUM89WT6Vm/C1H73dOMH8rF
8JPE7VSHjBCX7m5/fb9ZDPnutTJxtgJs1nKv8uwXg3aytqx/xhuUz976vZ1Y
DIt5oePO/Xx8jWyVFAYN3WPB6zca8PHa5q4eLXUaBupCRKUJ4xjkaTyktpGG
fTCs1/SSh/mqBpxoM3r5HzzkXbBXtf+ehorCYI5S+hi+WtP89SV3Gs7ITmyZ
E42iguhgpn8IDTL3WTtEP4yipjH5pvwYDb94F0jbHnAxmG37n9RTNGhWdjPj
WVw0F8Xpkgs0GNu5nxzKGMEnjpzfBDdpGO3d0cVZHEbtpnpyopwGm2Ox5SGH
h1Er97BTRQMN496RTN8RDspusCDJz+hlfw5uDMz5faGXhrSsTSszCoZQOsY+
oT1Cw93k17FfXPkLnT65U8QX03Dr+RdGS9mDmM7vTw+ap4GVm9syl/knQpKy
10U5Aivq1JKnsv9A0w0dq+KZBCY1qzU7Lw+gYn1evNanBJJ29hQfutmP334Z
7HZUj0D7z1fKK8v60CepxujsJgKlReojSR+0XW7zIgLNCTh99HyFW8OZkVJr
Aq2jinHewl58LnkR4OtAIHSQKdqq0IsChor/KRcCM85bzpjr9eAJEhIa7UMg
Kz/NYa/tS7RU7w7ZHEzg/B+mawJCu9Hepsfo4WEC5l12mX5ZL/BTuj9WNYbA
daPzdiZ1XZh+yHfKNJHAuUGrqZyO58jarcg2SiWwL+qe1ZffdOLxxZJayTkC
uh/7t+Oaa46Mq5cIeFmvZPElrSh/VfITM4+A5uwr1uvgZ3hq+tZunyICx9X2
thb1t2BeI4OXUkrAgD+4zWz/E1Rau/74yWoCcdaXLh/saMYS3x1s/zoC3Pkj
WoZ7m9Dsnv/X6x4TiCgOGHV7+Rgt9WYSfmsh8OjY4so+bwoNr/3LmNVJ4EVq
lYxBbyMqK16wjuoh4P0xTx2KXRKLbw8QeKYh/fWR3kO07L2xr4HzwU8/3ibR
owYTT4dpVfMIRN/x2yy9UIUvO2qG0kUEjB+1KmwoK8fiYYMo+ykCRlrtXjo2
d5GXc/2GaI5AtWrfqzxeIY7lHv0qaolAmo5SV9XmfCRcyXCEzATMlXAa5Cpy
sPzpHg1tuQlo6AnfaXvxJMarlsrVKkwAY3nWqSnIOShNwN+2d17n
      "]]}}, {{}, {}}},
  AspectRatio->NCache[GoldenRatio^(-1), 0.6180339887498948],
  Axes->{True, True},
  AxesLabel->{None, None},
  AxesOrigin->{-4.799051048853042, 0},
  DisplayFunction->Identity,
  Frame->{{True, True}, {True, True}},
  FrameLabel->{{None, None}, {None, None}},
  FrameTicks->
   FrontEndValueCache[{{Automatic, Automatic}, {{{-4.605170185988091, 
        FormBox["\"\"", TraditionalForm]}, {-2.995732273553991, 
        FormBox["\"\"", TraditionalForm]}, {-2.3025850929940455`, 
        FormBox["\"\"", TraditionalForm]}, {-0.6931471805599453, 
        FormBox["\"\"", TraditionalForm]}, {0, 
        FormBox["\"\"", TraditionalForm]}}, 
      Charting`ScaledFrameTicks[{Log, Exp}]}}, {{
     Automatic, Automatic}, {{{-4.605170185988091, 
        FormBox["\"\"", TraditionalForm]}, {-2.995732273553991, 
        FormBox["\"\"", TraditionalForm]}, {-2.3025850929940455`, 
        FormBox["\"\"", TraditionalForm]}, {-0.6931471805599453, 
        FormBox["\"\"", TraditionalForm]}, {0., 
        FormBox["\"\"", TraditionalForm]}}, {{-4.605170185988091, 
        FormBox[
         TemplateBox[{0., 0.}, "Spacer2"], TraditionalForm], {0.01, 
        0.}}, {-2.995732273553991, 
        FormBox[
         TemplateBox[{0., 0.}, "Spacer2"], TraditionalForm], {0.01, 
        0.}}, {-2.3025850929940455`, 
        FormBox[
         TemplateBox[{0., 0.}, "Spacer2"], TraditionalForm], {0.01, 
        0.}}, {-0.6931471805599453, 
        FormBox[
         TemplateBox[{0., 0.}, "Spacer2"], TraditionalForm], {0.01, 0.}}, {0., 
        FormBox[
         TemplateBox[{0., 0.}, "Spacer2"], TraditionalForm], {0.01, 
        0.}}, {-5.298317366548036, 
        FormBox[
         TemplateBox[{0., 0.}, "Spacer2"], TraditionalForm], {0.005, 
        0.}}, {-5.115995809754082, 
        FormBox[
         TemplateBox[{0., 0.}, "Spacer2"], TraditionalForm], {0.005, 
        0.}}, {-4.961845129926823, 
        FormBox[
         TemplateBox[{0., 0.}, "Spacer2"], TraditionalForm], {0.005, 
        0.}}, {-4.8283137373023015`, 
        FormBox[
         TemplateBox[{0., 0.}, "Spacer2"], TraditionalForm], {0.005, 
        0.}}, {-4.710530701645918, 
        FormBox[
         TemplateBox[{0., 0.}, "Spacer2"], TraditionalForm], {0.005, 
        0.}}, {-3.912023005428146, 
        FormBox[
         TemplateBox[{0., 0.}, "Spacer2"], TraditionalForm], {0.005, 
        0.}}, {-3.506557897319982, 
        FormBox[
         TemplateBox[{0., 0.}, "Spacer2"], TraditionalForm], {0.005, 
        0.}}, {-3.2188758248682006`, 
        FormBox[
         TemplateBox[{0., 0.}, "Spacer2"], TraditionalForm], {0.005, 
        0.}}, {-2.8134107167600364`, 
        FormBox[
         TemplateBox[{0., 0.}, "Spacer2"], TraditionalForm], {0.005, 
        0.}}, {-2.659260036932778, 
        FormBox[
         TemplateBox[{0., 0.}, "Spacer2"], TraditionalForm], {0.005, 
        0.}}, {-2.5257286443082556`, 
        FormBox[
         TemplateBox[{0., 0.}, "Spacer2"], TraditionalForm], {0.005, 
        0.}}, {-2.4079456086518722`, 
        FormBox[
         TemplateBox[{0., 0.}, "Spacer2"], TraditionalForm], {0.005, 
        0.}}, {-1.6094379124341003`, 
        FormBox[
         TemplateBox[{0., 0.}, "Spacer2"], TraditionalForm], {0.005, 
        0.}}, {-1.2039728043259361`, 
        FormBox[
         TemplateBox[{0., 0.}, "Spacer2"], TraditionalForm], {0.005, 
        0.}}, {-0.916290731874155, 
        FormBox[
         TemplateBox[{0., 0.}, "Spacer2"], TraditionalForm], {0.005, 
        0.}}, {-0.5108256237659907, 
        FormBox[
         TemplateBox[{0., 0.}, "Spacer2"], TraditionalForm], {0.005, 
        0.}}, {-0.35667494393873245`, 
        FormBox[
         TemplateBox[{0., 0.}, "Spacer2"], TraditionalForm], {0.005, 
        0.}}, {-0.2231435513142097, 
        FormBox[
         TemplateBox[{0., 0.}, "Spacer2"], TraditionalForm], {0.005, 
        0.}}, {-0.10536051565782628`, 
        FormBox[
         TemplateBox[{0., 0.}, "Spacer2"], TraditionalForm], {0.005, 0.}}, {
       0.6931471805599453, 
        FormBox[
         TemplateBox[{0., 0.}, "Spacer2"], TraditionalForm], {0.005, 0.}}, {
       1.0986122886681098`, 
        FormBox[
         TemplateBox[{0., 0.}, "Spacer2"], TraditionalForm], {0.005, 0.}}, {
       1.3862943611198906`, 
        FormBox[
         TemplateBox[{0., 0.}, "Spacer2"], TraditionalForm], {0.005, 0.}}, {
       1.6094379124341003`, 
        FormBox[
         TemplateBox[{0., 0.}, "Spacer2"], TraditionalForm], {0.005, 0.}}, {
       1.7047480922384253`, 
        FormBox[
         TemplateBox[{0., 0.}, "Spacer2"], TraditionalForm], {0.005, 0.}}, {
       1.791759469228055, 
        FormBox[
         TemplateBox[{0., 0.}, "Spacer2"], TraditionalForm], {0.005, 0.}}, {
       1.8718021769015913`, 
        FormBox[
         TemplateBox[{0., 0.}, "Spacer2"], TraditionalForm], {0.005, 0.}}}}}],
  GridLines->{None, None},
  GridLinesStyle->Directive[
    GrayLevel[0.5, 0.4]],
  ImagePadding->{{25, 1}, {10, 5}},
  ImageSize->170.0787401574803,
  LabelStyle->Directive[FontSize -> 8, FontFamily -> "Helvetica"],
  Method->{
   "OptimizePlotMarkers" -> True, "OptimizePlotMarkers" -> True, 
    "CoordinatesToolOptions" -> {"DisplayFunction" -> ({
        Exp[
         Part[#, 1]], 
        Identity[
         Part[#, 2]]}& ), "CopiedValueFunction" -> ({
        Exp[
         Part[#, 1]], 
        Identity[
         Part[#, 2]]}& )}},
  PlotRange->{{-4.799051048853042, 0.}, {0, 1.25}},
  PlotRangeClipping->True,
  PlotRangePadding->{{
     Scaled[0.02], 
     Scaled[0.02]}, {0, 0}},
  Ticks->{
    Charting`ScaledTicks[{Log, Exp}], Automatic}]], "Output",
 CellChangeTimes->{{3.83437213844554*^9, 3.8343721652063913`*^9}, {
   3.83437221185316*^9, 3.834372264649973*^9}, 3.834372294723946*^9, 
   3.834372341240911*^9, {3.834372705778324*^9, 3.8343727150954533`*^9}, {
   3.834372907875197*^9, 3.834372956420841*^9}, {3.834373048893647*^9, 
   3.834373082788553*^9}, 3.8343734837567596`*^9, 3.8343736063086348`*^9, 
   3.834373697149036*^9, 3.834373855738162*^9, 3.834374320531513*^9, 
   3.8343745898673363`*^9, {3.834377852801033*^9, 3.8343779408609037`*^9}, {
   3.834378013362583*^9, 3.834378105821772*^9}, {3.834378205997035*^9, 
   3.8343782306090727`*^9}, {3.834378297897483*^9, 3.8343783421351843`*^9}, {
   3.834378387508563*^9, 3.834378390778255*^9}, 3.8343784317919273`*^9, {
   3.8343784911090603`*^9, 3.834378566092616*^9}, 3.834378789062379*^9, 
   3.8343799774820004`*^9, {3.8343801928621693`*^9, 3.8343801985594873`*^9}, 
   3.835327464594912*^9, 3.8355303700530653`*^9, {3.836024492567342*^9, 
   3.83602456645435*^9}, 3.836038315755918*^9, 3.83630184268615*^9, 
   3.836595778872919*^9, 3.8366478292985373`*^9, 3.836679882771933*^9, 
   3.8371614552915983`*^9, 3.837268606190936*^9, 3.8372737084463863`*^9, 
   3.8372739590970297`*^9, 3.837423984364704*^9, 3.837587299262762*^9, 
   3.837587521834346*^9, 3.837958159079103*^9},
 CellLabel->
  "Out[146]=",ExpressionUUID->"f0934edf-7ec0-41b2-b2ae-4aa812a89127"],

Cell[BoxData[
 GraphicsBox[{{}, {{}, {}, 
    {RGBColor[0.368417, 0.506779, 0.709798], PointSize[0.009166666666666668], 
     AbsoluteThickness[1.6], LineBox[CompressedData["
1:eJw1lHk81HkYx8dRio0I+3tWZQe1sUXpcqQeVwkdpuRoYndsNiRHmyNt7ZDt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      "]]}}, {{}, {}}},
  AspectRatio->0.4,
  Axes->{True, True},
  AxesLabel->{None, None},
  AxesOrigin->{-4.799051048853042, 6.105466754499544},
  DisplayFunction->Identity,
  Frame->{{True, True}, {True, True}},
  FrameLabel->{{None, None}, {None, None}},
  FrameTicks->FrontEndValueCache[{{{{6.1, 
        FormBox["6.1`", TraditionalForm]}, {6.2, 
        FormBox["6.2`", TraditionalForm]}, {6.3, 
        FormBox["6.3`", TraditionalForm]}, {6.4, 
        FormBox["6.4`", TraditionalForm]}}, Automatic}, {{{-4.605170185988091, 
        FormBox["0.01`", TraditionalForm]}, {-2.995732273553991, 
        FormBox["0.05`", TraditionalForm]}, {-2.3025850929940455`, 
        FormBox["0.1`", TraditionalForm]}, {-0.6931471805599453, 
        FormBox["0.5`", TraditionalForm]}, {0, 
        FormBox["1", TraditionalForm]}}, 
      Charting`ScaledFrameTicks[{Log, Exp}]}}, {{{{6.1, 
        FormBox["6.1`", TraditionalForm]}, {6.2, 
        FormBox["6.2`", TraditionalForm]}, {6.3, 
        FormBox["6.3`", TraditionalForm]}, {6.4, 
        FormBox["6.4`", TraditionalForm]}}, Automatic}, {{{-4.605170185988091, 
        FormBox["0.01`", TraditionalForm]}, {-2.995732273553991, 
        FormBox["0.05`", TraditionalForm]}, {-2.3025850929940455`, 
        FormBox["0.1`", TraditionalForm]}, {-0.6931471805599453, 
        FormBox["0.5`", TraditionalForm]}, {0., 
        FormBox["1", TraditionalForm]}}, {{-4.605170185988091, 
        FormBox[
         TemplateBox[{0., 0.}, "Spacer2"], TraditionalForm], {0.01, 
        0.}}, {-2.995732273553991, 
        FormBox[
         TemplateBox[{0., 0.}, "Spacer2"], TraditionalForm], {0.01, 
        0.}}, {-2.3025850929940455`, 
        FormBox[
         TemplateBox[{0., 0.}, "Spacer2"], TraditionalForm], {0.01, 
        0.}}, {-0.6931471805599453, 
        FormBox[
         TemplateBox[{0., 0.}, "Spacer2"], TraditionalForm], {0.01, 0.}}, {0., 
        FormBox[
         TemplateBox[{0., 0.}, "Spacer2"], TraditionalForm], {0.01, 
        0.}}, {-5.298317366548036, 
        FormBox[
         TemplateBox[{0., 0.}, "Spacer2"], TraditionalForm], {0.005, 
        0.}}, {-5.115995809754082, 
        FormBox[
         TemplateBox[{0., 0.}, "Spacer2"], TraditionalForm], {0.005, 
        0.}}, {-4.961845129926823, 
        FormBox[
         TemplateBox[{0., 0.}, "Spacer2"], TraditionalForm], {0.005, 
        0.}}, {-4.8283137373023015`, 
        FormBox[
         TemplateBox[{0., 0.}, "Spacer2"], TraditionalForm], {0.005, 
        0.}}, {-4.710530701645918, 
        FormBox[
         TemplateBox[{0., 0.}, "Spacer2"], TraditionalForm], {0.005, 
        0.}}, {-3.912023005428146, 
        FormBox[
         TemplateBox[{0., 0.}, "Spacer2"], TraditionalForm], {0.005, 
        0.}}, {-3.506557897319982, 
        FormBox[
         TemplateBox[{0., 0.}, "Spacer2"], TraditionalForm], {0.005, 
        0.}}, {-3.2188758248682006`, 
        FormBox[
         TemplateBox[{0., 0.}, "Spacer2"], TraditionalForm], {0.005, 
        0.}}, {-2.8134107167600364`, 
        FormBox[
         TemplateBox[{0., 0.}, "Spacer2"], TraditionalForm], {0.005, 
        0.}}, {-2.659260036932778, 
        FormBox[
         TemplateBox[{0., 0.}, "Spacer2"], TraditionalForm], {0.005, 
        0.}}, {-2.5257286443082556`, 
        FormBox[
         TemplateBox[{0., 0.}, "Spacer2"], TraditionalForm], {0.005, 
        0.}}, {-2.4079456086518722`, 
        FormBox[
         TemplateBox[{0., 0.}, "Spacer2"], TraditionalForm], {0.005, 
        0.}}, {-1.6094379124341003`, 
        FormBox[
         TemplateBox[{0., 0.}, "Spacer2"], TraditionalForm], {0.005, 
        0.}}, {-1.2039728043259361`, 
        FormBox[
         TemplateBox[{0., 0.}, "Spacer2"], TraditionalForm], {0.005, 
        0.}}, {-0.916290731874155, 
        FormBox[
         TemplateBox[{0., 0.}, "Spacer2"], TraditionalForm], {0.005, 
        0.}}, {-0.5108256237659907, 
        FormBox[
         TemplateBox[{0., 0.}, "Spacer2"], TraditionalForm], {0.005, 
        0.}}, {-0.35667494393873245`, 
        FormBox[
         TemplateBox[{0., 0.}, "Spacer2"], TraditionalForm], {0.005, 
        0.}}, {-0.2231435513142097, 
        FormBox[
         TemplateBox[{0., 0.}, "Spacer2"], TraditionalForm], {0.005, 
        0.}}, {-0.10536051565782628`, 
        FormBox[
         TemplateBox[{0., 0.}, "Spacer2"], TraditionalForm], {0.005, 0.}}, {
       0.6931471805599453, 
        FormBox[
         TemplateBox[{0., 0.}, "Spacer2"], TraditionalForm], {0.005, 0.}}, {
       1.0986122886681098`, 
        FormBox[
         TemplateBox[{0., 0.}, "Spacer2"], TraditionalForm], {0.005, 0.}}, {
       1.3862943611198906`, 
        FormBox[
         TemplateBox[{0., 0.}, "Spacer2"], TraditionalForm], {0.005, 0.}}, {
       1.6094379124341003`, 
        FormBox[
         TemplateBox[{0., 0.}, "Spacer2"], TraditionalForm], {0.005, 0.}}, {
       1.7047480922384253`, 
        FormBox[
         TemplateBox[{0., 0.}, "Spacer2"], TraditionalForm], {0.005, 0.}}, {
       1.791759469228055, 
        FormBox[
         TemplateBox[{0., 0.}, "Spacer2"], TraditionalForm], {0.005, 0.}}, {
       1.8718021769015913`, 
        FormBox[
         TemplateBox[{0., 0.}, "Spacer2"], TraditionalForm], {0.005, 0.}}}}}],
  GridLines->{None, None},
  GridLinesStyle->Directive[
    GrayLevel[0.5, 0.4]],
  ImagePadding->{{25, 1}, {10, 5}},
  ImageSize->170.0787401574803,
  LabelStyle->Directive[FontSize -> 8, FontFamily -> "Helvetica"],
  Method->{
   "OptimizePlotMarkers" -> True, "OptimizePlotMarkers" -> True, 
    "CoordinatesToolOptions" -> {"DisplayFunction" -> ({
        Exp[
         Part[#, 1]], 
        Identity[
         Part[#, 2]]}& ), "CopiedValueFunction" -> ({
        Exp[
         Part[#, 1]], 
        Identity[
         Part[#, 2]]}& )}},
  PlotRange->{{-4.799051048853042, 0.}, {6.105466754499544, 
   6.388621688733452}},
  PlotRangeClipping->True,
  PlotRangePadding->{{
     Scaled[0.02], 
     Scaled[0.02]}, {
     Scaled[0.05], 
     Scaled[0.05]}},
  Ticks->{
    Charting`ScaledTicks[{Log, Exp}], Automatic}]], "Output",
 CellChangeTimes->{{3.83437213844554*^9, 3.8343721652063913`*^9}, {
   3.83437221185316*^9, 3.834372264649973*^9}, 3.834372294723946*^9, 
   3.834372341240911*^9, {3.834372705778324*^9, 3.8343727150954533`*^9}, {
   3.834372907875197*^9, 3.834372956420841*^9}, {3.834373048893647*^9, 
   3.834373082788553*^9}, 3.8343734837567596`*^9, 3.8343736063086348`*^9, 
   3.834373697149036*^9, 3.834373855738162*^9, 3.834374320531513*^9, 
   3.8343745898673363`*^9, {3.834377852801033*^9, 3.8343779408609037`*^9}, {
   3.834378013362583*^9, 3.834378105821772*^9}, {3.834378205997035*^9, 
   3.8343782306090727`*^9}, {3.834378297897483*^9, 3.8343783421351843`*^9}, {
   3.834378387508563*^9, 3.834378390778255*^9}, 3.8343784317919273`*^9, {
   3.8343784911090603`*^9, 3.834378566092616*^9}, 3.834378789062379*^9, 
   3.8343799774820004`*^9, {3.8343801928621693`*^9, 3.8343801985594873`*^9}, 
   3.835327464594912*^9, 3.8355303700530653`*^9, {3.836024492567342*^9, 
   3.83602456645435*^9}, 3.836038315755918*^9, 3.83630184268615*^9, 
   3.836595778872919*^9, 3.8366478292985373`*^9, 3.836679882771933*^9, 
   3.8371614552915983`*^9, 3.837268606190936*^9, 3.8372737084463863`*^9, 
   3.8372739590970297`*^9, 3.837423984364704*^9, 3.837587299262762*^9, 
   3.837587521834346*^9, 3.837958159152787*^9},
 CellLabel->
  "Out[147]=",ExpressionUUID->"2ecc8024-771c-400c-be87-10d718f8a8be"]
}, Closed]],

Cell[" ", "Text",
 Editable->False,
 Selectable->False,
 CellFrame->{{0, 0}, {0, 0.5}},
 ShowCellBracket->False,
 CellMargins->{{0, 0}, {1, 1}},
 CellElementSpacings->{"CellMinHeight"->1},
 CellFrameMargins->0,
 CellFrameColor->RGBColor[0, 0, 1],
 CellSize->{
  Inherited, 3},ExpressionUUID->"d7cf017c-5aef-4f82-9ddd-5738b5e1b5e4"]
}, Closed]]
}, Closed]],

Cell[CellGroupData[{

Cell["Convergence stability", "Subsection",
 CellChangeTimes->{{3.830569248155126*^9, 
  3.8305692728136806`*^9}},ExpressionUUID->"8411e7c4-5773-4523-8b46-\
be3a258c6449"],

Cell["Here we compute the Jacobian matrix (S14).", "Text",
 CellChangeTimes->{{3.837268964289506*^9, 3.83726904832454*^9}, {
  3.837269087939459*^9, 3.8372690890684967`*^9}, {3.83795817388622*^9, 
  3.83795817451366*^9}, {3.844765497037519*^9, 
  3.844765497421686*^9}},ExpressionUUID->"155298fa-0120-4994-9496-\
213152d15aa2"],

Cell[BoxData[
 RowBox[{
  RowBox[{"J0", "=", 
   RowBox[{
    RowBox[{"D", "[", 
     RowBox[{
      RowBox[{"{", 
       RowBox[{"Sa", ",", "Sb", ",", "Sd", ",", "Sh"}], "}"}], ",", 
      RowBox[{"{", 
       RowBox[{"{", 
        RowBox[{"a", ",", "b", ",", "d", ",", "h"}], "}"}], "}"}]}], "]"}], 
    " ", "//", "Simplify"}]}], " ", ";"}]], "Input",
 CellChangeTimes->{{3.830820865230381*^9, 3.830820893867929*^9}, {
  3.830821089956938*^9, 3.830821090417807*^9}, {3.8308224139155912`*^9, 
  3.830822414610227*^9}, {3.830823561518551*^9, 3.830823561716041*^9}, {
  3.836024642874958*^9, 3.836024655943321*^9}, {3.8372686526339827`*^9, 
  3.837268660595675*^9}, {3.837269049967379*^9, 3.8372690505318813`*^9}},
 CellLabel->
  "In[148]:=",ExpressionUUID->"b939347a-27d5-4924-a5f9-f83a204588f3"],

Cell[TextData[{
 "However this matrix is too complicated to tackle analytically. We therefore \
use a numerical approach, which chooses random values for each parameter \
ensuring that the equilibrium is an interior point. We then calculate the \
maximum of the real part of the eigenvalues of the Jacobian (for \
\[OpenCurlyDoubleQuote]weak\[CloseCurlyDoubleQuote] convergence stability) as \
well as the maximum eigenvalue of the symmetric part of the Jacobian (for \
strong convergence stability, see below eq. S15 in manuscript for details). \
Due to computational time, we only do it here for 1000 random sets of \
parameters but  report results for ",
 Cell[BoxData[
  FormBox[
   SuperscriptBox["10", "6"], TraditionalForm]],ExpressionUUID->
  "3611b022-5e38-47fd-958b-e4330ddbf64d"],
 " sets in the manuscript. To do this, you can adjust the variable \
\[OpenCurlyDoubleQuote]replicates\[CloseCurlyDoubleQuote];"
}], "Text",
 CellChangeTimes->{{3.8372690760553923`*^9, 3.8372693879885893`*^9}, {
  3.8372697440112543`*^9, 3.837269744509801*^9}, {3.8379581827947474`*^9, 
  3.837958198230398*^9}, {3.844765502837755*^9, 
  3.844765503365699*^9}},ExpressionUUID->"bd7a964c-6cb7-48ce-972b-\
906d90960acb"],

Cell[BoxData[
 RowBox[{
  RowBox[{
   RowBox[{"replicates", " ", "=", " ", "1000"}], ";"}], " "}]], "Input",
 CellChangeTimes->{{3.837269100693594*^9, 3.8372691033177547`*^9}, 
   3.837269527183992*^9, {3.837269720557342*^9, 3.837269739446265*^9}, {
   3.8372753989564857`*^9, 3.837275421283577*^9}},
 CellLabel->
  "In[149]:=",ExpressionUUID->"1374e8f4-03a0-46a9-a48f-a35b84f7b21b"],

Cell[BoxData[{
 RowBox[{
  RowBox[{"res", "=", 
   RowBox[{"{", "}"}]}], " ", ";"}], "\[IndentingNewLine]", 
 RowBox[{
  RowBox[{"counter", "=", "0"}], ";"}], "\[IndentingNewLine]", 
 RowBox[{"Do", "[", "  ", "\[IndentingNewLine]", 
  RowBox[{
   RowBox[{
    RowBox[{"Label", "[", "begin", "]"}], ";", "\[IndentingNewLine]", 
    RowBox[{"counter", "++"}], " ", ";", "\[IndentingNewLine]", 
    RowBox[{"\[Omega]N", "=", " ", 
     RowBox[{"RandomReal", "[", 
      RowBox[{"{", 
       RowBox[{"0", ",", "1"}], "}"}], "]"}]}], " ", ";", 
    "\[IndentingNewLine]", 
    RowBox[{"nN", " ", "=", 
     RowBox[{"RandomInteger", "[", 
      RowBox[{"{", 
       RowBox[{"2", ",", "50"}], "}"}], "]"}]}], " ", ";", "  ", 
    "\[IndentingNewLine]", 
    RowBox[{"mN", "=", " ", 
     RowBox[{"RandomReal", "[", "]"}]}], " ", ";", "\[IndentingNewLine]", 
    RowBox[{"\[Beta]N", "=", " ", 
     RowBox[{"RandomReal", "[", 
      RowBox[{"{", 
       RowBox[{"0.", ",", "100."}], "}"}], "]"}]}], ";", 
    "\[IndentingNewLine]", 
    RowBox[{"c1N", "=", "   ", 
     RowBox[{"RandomReal", "[", 
      RowBox[{"{", 
       RowBox[{"0.", ",", 
        FractionBox[
         RowBox[{
          RowBox[{
           RowBox[{"-", "2"}], " ", 
           SuperscriptBox["\[Beta]N", "2"], " ", "\[Omega]N"}], "+", 
          RowBox[{"mN", " ", 
           SuperscriptBox["\[Beta]N", "2"], " ", "\[Omega]N"}]}], 
         RowBox[{
          RowBox[{
           RowBox[{"-", "2"}], " ", "nN"}], "+", 
          RowBox[{"2", " ", "mN", " ", "nN"}], "-", 
          RowBox[{"2", " ", 
           SuperscriptBox["nN", "2"]}]}]]}], "}"}], "]"}]}], " ", ";", 
    "\[IndentingNewLine]", 
    RowBox[{"c2N", "=", "  ", 
     RowBox[{"RandomReal", "[", 
      RowBox[{"{", 
       RowBox[{
        RowBox[{"2", "c1N"}], " ", ",", 
        RowBox[{"100", " ", "c1N"}]}], "}"}], "]"}]}], " ", ";", " ", 
    "\[IndentingNewLine]", 
    RowBox[{"cbN", " ", "=", "  ", 
     RowBox[{"RandomReal", "[", 
      RowBox[{"{", 
       RowBox[{"0.", ",", "3."}], "}"}], "]"}]}], "  ", ";", 
    "\[IndentingNewLine]", 
    RowBox[{"cdN", " ", "=", "  ", 
     RowBox[{"RandomReal", "[", 
      RowBox[{"{", 
       RowBox[{"0.", ",", "3."}], "}"}], "]"}]}], "  ", ";", " ", 
    "\[IndentingNewLine]", 
    RowBox[{"rep", " ", "=", 
     RowBox[{"{", " ", 
      RowBox[{
       RowBox[{"cb", " ", "\[Rule]", " ", "cbN"}], " ", ",", 
       RowBox[{"cd", " ", "\[Rule]", " ", "cdN"}], " ", ",", " ", 
       RowBox[{"\[Beta]", " ", "\[Rule]", "\[Beta]N"}], " ", ",", " ", 
       RowBox[{"c1", "\[Rule]", " ", "c1N"}], "  ", ",", " ", 
       RowBox[{"c2", "\[Rule]", " ", "c2N"}], ",", " ", 
       RowBox[{"\[Omega]", "\[Rule]", " ", "\[Omega]N"}], " ", ",", " ", 
       RowBox[{"n", "\[Rule]", "nN"}], ",", " ", 
       RowBox[{"m", "\[Rule]", "mN"}], ",", 
       RowBox[{"vb", "\[Rule]", "1"}]}], " ", "}"}]}], ";", 
    "\[IndentingNewLine]", 
    RowBox[{"aN", "=", 
     RowBox[{"equia", " ", "//.", "rep"}]}], ";", "\[IndentingNewLine]", 
    RowBox[{"If", "[", 
     RowBox[{
      RowBox[{
       RowBox[{"aN", "\[Element]", "Reals"}], " ", "&&", " ", 
       RowBox[{"0", "<", "aN", "<", "1"}]}], ",", ",", 
      RowBox[{"Goto", "[", "begin", "]"}]}], "]"}], ";", 
    "\[IndentingNewLine]", 
    RowBox[{"bN", "=", 
     RowBox[{
      RowBox[{
       RowBox[{"equib", " ", "/.", " ", 
        RowBox[{"h", "\[Rule]", " ", "equih"}]}], "/.", 
       RowBox[{"a", "\[Rule]", " ", "equia"}]}], "  ", "//.", "rep"}]}], " ", 
    ";", "\[IndentingNewLine]", 
    RowBox[{"If", "[", 
     RowBox[{
      RowBox[{"bN", ">", "0"}], ",", ",", 
      RowBox[{"Goto", "[", "begin", "]"}]}], "]"}], ";", 
    "\[IndentingNewLine]", 
    RowBox[{"dN", " ", "=", " ", 
     RowBox[{
      RowBox[{
       RowBox[{"equid", " ", "/.", " ", 
        RowBox[{"h", "\[Rule]", " ", "equih"}]}], "/.", 
       RowBox[{"a", "\[Rule]", " ", "equia"}]}], "  ", "  ", "//.", "rep"}]}],
     ";", "\[IndentingNewLine]", 
    RowBox[{"If", "[", 
     RowBox[{
      RowBox[{"dN", ">", "0"}], ",", ",", 
      RowBox[{"Goto", "[", "begin", "]"}]}], "]"}], ";", 
    "\[IndentingNewLine]", 
    RowBox[{"hN", " ", "=", " ", 
     RowBox[{
      RowBox[{"equih", "/.", 
       RowBox[{"a", "\[Rule]", " ", "equia"}]}], "  ", "  ", "//.", "rep"}]}],
     " ", ";", "\[IndentingNewLine]", 
    RowBox[{"If", "[", 
     RowBox[{
      RowBox[{"hN", ">", "0"}], ",", ",", 
      RowBox[{"Goto", "[", "begin", "]"}]}], "]"}], " ", ";", 
    "\[IndentingNewLine]", 
    RowBox[{"JN", " ", "=", " ", 
     RowBox[{
      RowBox[{
       RowBox[{
        RowBox[{
         RowBox[{"J0", " ", "/.", " ", 
          RowBox[{"a", "\[Rule]", " ", "aN"}]}], " ", "/.", 
         RowBox[{"b", "\[Rule]", " ", "bN"}]}], " ", "/.", 
        RowBox[{"d", "\[Rule]", " ", "dN"}]}], " ", "/.", " ", 
       RowBox[{"h", "\[Rule]", " ", "hN"}]}], "/.", "rep"}]}], " ", ";", 
    "\[IndentingNewLine]", 
    RowBox[{"res", "=", " ", 
     RowBox[{"Append", "[", " ", 
      RowBox[{"res", ",", 
       RowBox[{"{", 
        RowBox[{
         RowBox[{"Max", "@", 
          RowBox[{"Map", "[", 
           RowBox[{"Re", ",", 
            RowBox[{"Eigenvalues", "[", "JN", "]"}]}], "]"}]}], "  ", ",", 
         " ", 
         RowBox[{"Max", "@", 
          RowBox[{"Eigenvalues", "[", 
           FractionBox[
            RowBox[{"JN", "+", 
             RowBox[{"Transpose", "[", "JN", "]"}]}], "2"], "]"}]}]}], "  ", 
        "}"}]}], "]"}]}]}], "\[IndentingNewLine]", ",", 
   RowBox[{"{", 
    RowBox[{"i", ",", "1", ",", "replicates"}], "}"}]}], " ", "]"}]}], "Input",
 CellChangeTimes->{{3.830822285756048*^9, 3.830822401980962*^9}, {
   3.830822432161355*^9, 3.8308226186038857`*^9}, {3.830822650006229*^9, 
   3.830822654638575*^9}, {3.8308226864489193`*^9, 3.8308227101145763`*^9}, {
   3.830822741228754*^9, 3.830822859264937*^9}, {3.8308229255926437`*^9, 
   3.830822970437554*^9}, {3.830823019692601*^9, 3.8308230364008427`*^9}, {
   3.830823129701578*^9, 3.830823377886001*^9}, {3.830823529203351*^9, 
   3.830823529326518*^9}, {3.830823571451807*^9, 3.830823571690547*^9}, {
   3.8313676874885073`*^9, 3.831367687686631*^9}, {3.8314346068036413`*^9, 
   3.831434613267496*^9}, {3.8314424562637444`*^9, 3.8314424564275084`*^9}, 
   3.836302457504871*^9, {3.837269392121636*^9, 3.837269395177246*^9}, {
   3.8372694792276373`*^9, 3.8372696422666187`*^9}, {3.837269680312971*^9, 
   3.837269712391644*^9}, {3.8372754133455467`*^9, 3.837275414457107*^9}},
 CellLabel->
  "In[150]:=",ExpressionUUID->"db2d3b94-405c-49bb-a911-d3ea887b5271"],

Cell[CellGroupData[{

Cell[BoxData[
 RowBox[{
  RowBox[{"(*", " ", 
   RowBox[{
   "count", " ", "the", " ", "proportion", " ", "of", " ", "cases", " ", 
    "that", " ", "are", " ", "\"\<weakly\>\"", " ", "convergence", " ", 
    "stable"}], " ", "*)"}], "\[IndentingNewLine]", 
  RowBox[{
   RowBox[{
    RowBox[{"Count", "[", " ", 
     RowBox[{
      RowBox[{"res", "[", 
       RowBox[{"[", 
        RowBox[{"All", ",", " ", "1"}], "]"}], "]"}], " ", ",", " ", 
      RowBox[{"u_", " ", "/;", "  ", 
       RowBox[{"u", " ", "<", " ", "0"}]}]}], "]"}], "/", "replicates"}], " ",
    "//", "N"}]}]], "Input",
 CellChangeTimes->{{3.837269402594873*^9, 3.837269438408668*^9}, {
  3.837269728462254*^9, 3.837269733254169*^9}},
 CellLabel->
  "In[153]:=",ExpressionUUID->"85201666-25d7-49ba-b482-10128a2ec5c9"],

Cell[BoxData["0.969`"], "Output",
 CellChangeTimes->{{3.8372697257035437`*^9, 3.837269733468896*^9}, 
   3.8372697643496237`*^9, 3.837275416754788*^9, 3.8372756905387707`*^9, 
   3.837424007797717*^9, 3.837587544144959*^9, 3.8379582487238617`*^9},
 CellLabel->
  "Out[153]=",ExpressionUUID->"052e3d52-bfce-4164-ba1e-085a71c60c01"]
}, Closed]],

Cell[CellGroupData[{

Cell[BoxData[
 RowBox[{
  RowBox[{"(*", " ", 
   RowBox[{
   "count", " ", "the", " ", "proportion", " ", "of", " ", "cases", " ", 
    "that", " ", "are", " ", "strongly", " ", "convergence", " ", "stable"}], 
   " ", "*)"}], "\[IndentingNewLine]", 
  RowBox[{
   RowBox[{
    RowBox[{"Count", "[", " ", 
     RowBox[{
      RowBox[{"res", "[", 
       RowBox[{"[", 
        RowBox[{"All", ",", " ", "2"}], "]"}], "]"}], " ", ",", " ", 
      RowBox[{"u_", " ", "/;", "  ", 
       RowBox[{"u", " ", "<", " ", "0"}]}]}], "]"}], "/", "replicates"}], " ",
    "//", "N"}]}]], "Input",
 CellChangeTimes->{{3.837269431132184*^9, 3.8372694456275*^9}, 
   3.837269736162162*^9},
 CellLabel->
  "In[154]:=",ExpressionUUID->"05446de3-c3eb-4534-acef-2610468ae810"],

Cell[BoxData["0.567`"], "Output",
 CellChangeTimes->{{3.837269726568007*^9, 3.837269765036229*^9}, 
   3.8372754181480913`*^9, 3.837275691446004*^9, 3.8374240078061743`*^9, 
   3.8375875441587267`*^9, 3.8379582495067263`*^9},
 CellLabel->
  "Out[154]=",ExpressionUUID->"aa55aaf6-622a-4f70-ba70-234850c2b04f"]
}, Closed]],

Cell["\<\
We can also use the selection gradients to generate the coevolutionary \
dynamics off all four traits (used in Fig 2 A in the manuscript)\
\>", "Text",
 CellChangeTimes->{{3.837424487397583*^9, 3.837424498466571*^9}, {
  3.8374245586836767`*^9, 3.837424615216373*^9}, {3.8379582567000303`*^9, 
  3.83795825751971*^9}},ExpressionUUID->"204dea39-3fec-4b19-9aa1-\
f0da8386f89d"],

Cell[BoxData[{
 RowBox[{
  RowBox[{
   RowBox[{"vals", " ", "=", " ", 
    RowBox[{
     RowBox[{"{", 
      RowBox[{
       RowBox[{"c1", "\[Rule]", "18"}], ",", 
       RowBox[{"c2", "\[Rule]", "115"}], ",", 
       RowBox[{"\[Beta]", "\[Rule]", 
        FractionBox["100", 
         RowBox[{"Sqrt", "[", "n", "]"}]]}], ",", 
       RowBox[{"n", "\[Rule]", " ", "8"}], ",", 
       RowBox[{"vb", "\[Rule]", "0"}], ",", 
       RowBox[{"\[Omega]", "\[Rule]", " ", "0.5"}], ",", 
       RowBox[{"cb", "\[Rule]", "0.51"}], ",", 
       RowBox[{"cd", "\[Rule]", " ", "0.67"}], ",", 
       RowBox[{"m", "\[Rule]", 
        FractionBox[
         RowBox[{"1", "-", "R2"}], 
         RowBox[{"1", "-", "R2", "+", 
          RowBox[{"n", " ", "R2"}]}]]}]}], "}"}], "  ", "/.", 
     RowBox[{"R2", "\[Rule]", "0.125"}]}]}], "  ", ";"}], 
  " "}], "\[IndentingNewLine]", 
 RowBox[{
  RowBox[{
   RowBox[{"\[Delta]", "=", " ", 
    RowBox[{"0.015", "/", "8"}]}], ";"}], " "}], "\[IndentingNewLine]", 
 RowBox[{
  RowBox[{
   RowBox[{
    RowBox[{"SN", "[", " ", 
     RowBox[{"a_", ",", "b_", ",", "d_", ",", "h_"}], " ", "]"}], " ", ":=", 
    RowBox[{"Evaluate", "[", 
     RowBox[{
      RowBox[{"{", 
       RowBox[{
        FractionBox[
         RowBox[{
          RowBox[{"(", 
           RowBox[{
            RowBox[{"-", "1"}], "+", 
            SuperscriptBox["\[ExponentialE]", "a"]}], ")"}], " ", 
          RowBox[{"(", 
           RowBox[{
            RowBox[{"-", "2"}], "+", "m"}], ")"}], " ", "m", " ", 
          RowBox[{"(", 
           RowBox[{
            RowBox[{"b", " ", 
             SuperscriptBox["\[ExponentialE]", "a"], " ", 
             SqrtBox[
              RowBox[{"h", " ", "n"}]], " ", "\[Beta]", " ", "\[Omega]"}], 
            "-", 
            RowBox[{"c1", " ", 
             RowBox[{"(", 
              RowBox[{
               RowBox[{"-", "2"}], "+", 
               SuperscriptBox["\[ExponentialE]", "a"]}], ")"}], " ", 
             RowBox[{"(", 
              RowBox[{
               RowBox[{"d", " ", 
                RowBox[{"(", 
                 RowBox[{
                  RowBox[{"-", "1"}], "+", "\[Omega]"}], ")"}]}], "-", 
               RowBox[{"b", " ", "\[Omega]"}]}], ")"}]}], "+", 
            RowBox[{"c2", " ", 
             RowBox[{"(", 
              RowBox[{
               RowBox[{"-", "1"}], "+", 
               SuperscriptBox["\[ExponentialE]", "a"]}], ")"}], " ", 
             RowBox[{"(", 
              RowBox[{
               RowBox[{"d", " ", 
                RowBox[{"(", 
                 RowBox[{
                  RowBox[{"-", "1"}], "+", "\[Omega]"}], ")"}]}], "-", 
               RowBox[{"b", " ", "\[Omega]"}]}], ")"}]}]}], ")"}]}], 
         RowBox[{"a", " ", 
          RowBox[{"(", 
           RowBox[{"1", "+", 
            RowBox[{"m", " ", 
             RowBox[{"(", 
              RowBox[{
               RowBox[{"-", "1"}], "+", "n"}], ")"}]}]}], ")"}], " ", "n", 
          " ", 
          RowBox[{"(", 
           RowBox[{
            RowBox[{"2", " ", "c1", " ", 
             RowBox[{"(", 
              RowBox[{
               RowBox[{"-", "1"}], "+", 
               SuperscriptBox["\[ExponentialE]", "a"]}], ")"}]}], "+", 
            RowBox[{"c2", " ", 
             SuperscriptBox[
              RowBox[{"(", 
               RowBox[{
                RowBox[{"-", "1"}], "+", 
                SuperscriptBox["\[ExponentialE]", "a"]}], ")"}], "2"]}], "+", 
            RowBox[{
             SuperscriptBox["\[ExponentialE]", 
              RowBox[{"2", " ", "a"}]], " ", 
             RowBox[{"(", 
              RowBox[{
               RowBox[{"b", " ", "cb", " ", "n"}], "+", 
               RowBox[{"cd", " ", "d", " ", "n"}], "+", 
               RowBox[{"h", " ", "n"}], "-", 
               RowBox[{"n", " ", "vb"}], "-", 
               RowBox[{
                SqrtBox[
                 RowBox[{"h", " ", "n"}]], " ", "\[Beta]"}]}], ")"}]}]}], 
           ")"}], " ", 
          RowBox[{"(", 
           RowBox[{"d", "+", 
            RowBox[{"b", " ", "\[Omega]"}], "-", 
            RowBox[{"d", " ", "\[Omega]"}]}], ")"}]}]], ",", 
        FractionBox[
         RowBox[{
          SuperscriptBox["\[ExponentialE]", "a"], " ", "m", " ", 
          RowBox[{"(", 
           RowBox[{
            RowBox[{
             RowBox[{"-", "d"}], " ", 
             RowBox[{"(", 
              RowBox[{
               RowBox[{"-", "1"}], "+", 
               SuperscriptBox["\[ExponentialE]", "a"]}], ")"}], " ", 
             RowBox[{"(", 
              RowBox[{
               RowBox[{"-", "2"}], "+", "m"}], ")"}], " ", 
             SqrtBox[
              RowBox[{"h", " ", "n"}]], " ", "\[Beta]", " ", 
             RowBox[{"(", 
              RowBox[{
               RowBox[{"-", "1"}], "+", "\[Omega]"}], ")"}], " ", 
             "\[Omega]"}], "+", 
            RowBox[{"cb", " ", 
             SuperscriptBox["\[ExponentialE]", "a"], " ", "n", " ", 
             RowBox[{"(", 
              RowBox[{"1", "-", "m", "+", "n"}], ")"}], " ", 
             SuperscriptBox[
              RowBox[{"(", 
               RowBox[{
                RowBox[{"d", " ", 
                 RowBox[{"(", 
                  RowBox[{
                   RowBox[{"-", "1"}], "+", "\[Omega]"}], ")"}]}], "-", 
                RowBox[{"b", " ", "\[Omega]"}]}], ")"}], "2"]}]}], ")"}]}], 
         RowBox[{
          RowBox[{"(", 
           RowBox[{"1", "+", 
            RowBox[{"m", " ", 
             RowBox[{"(", 
              RowBox[{
               RowBox[{"-", "1"}], "+", "n"}], ")"}]}]}], ")"}], " ", "n", 
          " ", 
          RowBox[{"(", 
           RowBox[{
            RowBox[{"2", " ", "c1", " ", 
             RowBox[{"(", 
              RowBox[{
               RowBox[{"-", "1"}], "+", 
               SuperscriptBox["\[ExponentialE]", "a"]}], ")"}]}], "+", 
            RowBox[{"c2", " ", 
             SuperscriptBox[
              RowBox[{"(", 
               RowBox[{
                RowBox[{"-", "1"}], "+", 
                SuperscriptBox["\[ExponentialE]", "a"]}], ")"}], "2"]}], "+", 
            RowBox[{
             SuperscriptBox["\[ExponentialE]", 
              RowBox[{"2", " ", "a"}]], " ", 
             RowBox[{"(", 
              RowBox[{
               RowBox[{"b", " ", "cb", " ", "n"}], "+", 
               RowBox[{"cd", " ", "d", " ", "n"}], "+", 
               RowBox[{"h", " ", "n"}], "-", 
               RowBox[{"n", " ", "vb"}], "-", 
               RowBox[{
                SqrtBox[
                 RowBox[{"h", " ", "n"}]], " ", "\[Beta]"}]}], ")"}]}]}], 
           ")"}], " ", 
          SuperscriptBox[
           RowBox[{"(", 
            RowBox[{"d", "+", 
             RowBox[{"b", " ", "\[Omega]"}], "-", 
             RowBox[{"d", " ", "\[Omega]"}]}], ")"}], "2"]}]], ",", 
        FractionBox[
         RowBox[{
          SuperscriptBox["\[ExponentialE]", "a"], " ", "m", " ", 
          RowBox[{"(", 
           RowBox[{
            RowBox[{
             RowBox[{"-", "b"}], " ", 
             RowBox[{"(", 
              RowBox[{
               RowBox[{"-", "1"}], "+", 
               SuperscriptBox["\[ExponentialE]", "a"]}], ")"}], " ", 
             RowBox[{"(", 
              RowBox[{
               RowBox[{"-", "2"}], "+", "m"}], ")"}], " ", 
             SqrtBox[
              RowBox[{"h", " ", "n"}]], " ", "\[Beta]", " ", 
             RowBox[{"(", 
              RowBox[{
               RowBox[{"-", "1"}], "+", "\[Omega]"}], ")"}], " ", 
             "\[Omega]"}], "+", 
            RowBox[{"cd", " ", 
             SuperscriptBox["\[ExponentialE]", "a"], " ", "n", " ", 
             RowBox[{"(", 
              RowBox[{"1", "-", "m", "+", "n"}], ")"}], " ", 
             SuperscriptBox[
              RowBox[{"(", 
               RowBox[{
                RowBox[{"d", " ", 
                 RowBox[{"(", 
                  RowBox[{
                   RowBox[{"-", "1"}], "+", "\[Omega]"}], ")"}]}], "-", 
                RowBox[{"b", " ", "\[Omega]"}]}], ")"}], "2"]}]}], ")"}]}], 
         RowBox[{
          RowBox[{"(", 
           RowBox[{"1", "+", 
            RowBox[{"m", " ", 
             RowBox[{"(", 
              RowBox[{
               RowBox[{"-", "1"}], "+", "n"}], ")"}]}]}], ")"}], " ", "n", 
          " ", 
          RowBox[{"(", 
           RowBox[{
            RowBox[{"2", " ", "c1", " ", 
             RowBox[{"(", 
              RowBox[{
               RowBox[{"-", "1"}], "+", 
               SuperscriptBox["\[ExponentialE]", "a"]}], ")"}]}], "+", 
            RowBox[{"c2", " ", 
             SuperscriptBox[
              RowBox[{"(", 
               RowBox[{
                RowBox[{"-", "1"}], "+", 
                SuperscriptBox["\[ExponentialE]", "a"]}], ")"}], "2"]}], "+", 
            RowBox[{
             SuperscriptBox["\[ExponentialE]", 
              RowBox[{"2", " ", "a"}]], " ", 
             RowBox[{"(", 
              RowBox[{
               RowBox[{"b", " ", "cb", " ", "n"}], "+", 
               RowBox[{"cd", " ", "d", " ", "n"}], "+", 
               RowBox[{"h", " ", "n"}], "-", 
               RowBox[{"n", " ", "vb"}], "-", 
               RowBox[{
                SqrtBox[
                 RowBox[{"h", " ", "n"}]], " ", "\[Beta]"}]}], ")"}]}]}], 
           ")"}], " ", 
          SuperscriptBox[
           RowBox[{"(", 
            RowBox[{"d", "+", 
             RowBox[{"b", " ", "\[Omega]"}], "-", 
             RowBox[{"d", " ", "\[Omega]"}]}], ")"}], "2"]}]], ",", 
        FractionBox[
         RowBox[{
          SuperscriptBox["\[ExponentialE]", "a"], " ", "m", " ", 
          RowBox[{"(", 
           RowBox[{
            RowBox[{
             RowBox[{"-", "d"}], " ", 
             SuperscriptBox["\[ExponentialE]", "a"], " ", 
             RowBox[{"(", 
              RowBox[{
               RowBox[{"2", " ", 
                RowBox[{"(", 
                 RowBox[{
                  SqrtBox[
                   RowBox[{"h", " ", "n"}]], "+", 
                  RowBox[{"n", " ", 
                   SqrtBox[
                    RowBox[{"h", " ", "n"}]]}], "-", "\[Beta]"}], ")"}]}], 
               "+", 
               RowBox[{"m", " ", 
                RowBox[{"(", 
                 RowBox[{
                  RowBox[{
                   RowBox[{"-", "2"}], " ", 
                   SqrtBox[
                    RowBox[{"h", " ", "n"}]]}], "+", "\[Beta]"}], ")"}]}]}], 
              ")"}], " ", 
             RowBox[{"(", 
              RowBox[{
               RowBox[{"-", "1"}], "+", "\[Omega]"}], ")"}]}], "+", 
            RowBox[{"b", " ", 
             RowBox[{"(", 
              RowBox[{
               RowBox[{"2", " ", 
                SuperscriptBox["\[ExponentialE]", "a"], " ", 
                SqrtBox[
                 RowBox[{"h", " ", "n"}]], " ", 
                RowBox[{"(", 
                 RowBox[{"1", "-", "m", "+", "n"}], ")"}]}], "+", 
               RowBox[{
                RowBox[{"(", 
                 RowBox[{
                  RowBox[{"-", "2"}], "+", "m"}], ")"}], " ", "\[Beta]"}]}], 
              ")"}], " ", "\[Omega]"}]}], ")"}]}], 
         RowBox[{"2", " ", 
          RowBox[{"(", 
           RowBox[{"1", "+", 
            RowBox[{"m", " ", 
             RowBox[{"(", 
              RowBox[{
               RowBox[{"-", "1"}], "+", "n"}], ")"}]}]}], ")"}], " ", 
          SqrtBox[
           RowBox[{"h", " ", "n"}]], " ", 
          RowBox[{"(", 
           RowBox[{
            RowBox[{"2", " ", "c1", " ", 
             RowBox[{"(", 
              RowBox[{
               RowBox[{"-", "1"}], "+", 
               SuperscriptBox["\[ExponentialE]", "a"]}], ")"}]}], "+", 
            RowBox[{"c2", " ", 
             SuperscriptBox[
              RowBox[{"(", 
               RowBox[{
                RowBox[{"-", "1"}], "+", 
                SuperscriptBox["\[ExponentialE]", "a"]}], ")"}], "2"]}], "+", 
            RowBox[{
             SuperscriptBox["\[ExponentialE]", 
              RowBox[{"2", " ", "a"}]], " ", 
             RowBox[{"(", 
              RowBox[{
               RowBox[{"b", " ", "cb", " ", "n"}], "+", 
               RowBox[{"cd", " ", "d", " ", "n"}], "+", 
               RowBox[{"h", " ", "n"}], "-", 
               RowBox[{"n", " ", "vb"}], "-", 
               RowBox[{
                SqrtBox[
                 RowBox[{"h", " ", "n"}]], " ", "\[Beta]"}]}], ")"}]}]}], 
           ")"}], " ", 
          RowBox[{"(", 
           RowBox[{"d", "+", 
            RowBox[{"b", " ", "\[Omega]"}], "-", 
            RowBox[{"d", " ", "\[Omega]"}]}], ")"}]}]]}], "}"}], " ", "//.", 
      "vals"}], "]"}]}], ";"}], " "}], "\[IndentingNewLine]", 
 RowBox[{
  RowBox[{
   RowBox[{
    RowBox[{"\[CapitalDelta]N", "[", "X_", "]"}], " ", ":=", " ", 
    RowBox[{"Block", "[", "   ", 
     RowBox[{
      RowBox[{"{", "  ", 
       RowBox[{
        RowBox[{"a", " ", "=", " ", 
         RowBox[{"X", "[", 
          RowBox[{"[", "1", "]"}], "]"}]}], ",", " ", 
        RowBox[{"b", " ", "=", " ", 
         RowBox[{"X", "[", 
          RowBox[{"[", "2", "]"}], "]"}]}], ",", " ", 
        RowBox[{"d", " ", "=", " ", 
         RowBox[{"X", "[", 
          RowBox[{"[", "3", "]"}], "]"}]}], ",", 
        RowBox[{"h", "=", " ", 
         RowBox[{"X", "[", 
          RowBox[{"[", "4", "]"}], "]"}]}]}], "}"}], " ", ",", 
      RowBox[{"{", "  ", 
       RowBox[{
        RowBox[{"Clip", "[", "  ", 
         RowBox[{
          RowBox[{"a", " ", "+", " ", 
           RowBox[{"\[Delta]", " ", 
            RowBox[{
             RowBox[{"SN", "[", " ", 
              RowBox[{"a", ",", "b", ",", "d", ",", "h"}], " ", "]"}], "[", 
             RowBox[{"[", "1", "]"}], "]"}]}]}], "   ", ",", 
          RowBox[{"{", 
           RowBox[{"0.0001", ",", "1."}], "}"}]}], "]"}], ",", " ", 
        RowBox[{"Clip", "[", "  ", 
         RowBox[{
          RowBox[{"b", " ", "+", " ", 
           RowBox[{"\[Delta]", " ", 
            RowBox[{
             RowBox[{"SN", "[", " ", 
              RowBox[{"a", ",", "b", ",", "d", ",", "h"}], " ", "]"}], "[", 
             RowBox[{"[", "2", "]"}], "]"}]}]}], "   ", ",", 
          RowBox[{"{", 
           RowBox[{"0.0001", ",", "100."}], "}"}]}], "]"}], ",", " ", 
        RowBox[{"Clip", "[", "  ", 
         RowBox[{
          RowBox[{"d", " ", "+", " ", 
           RowBox[{"\[Delta]", " ", 
            RowBox[{
             RowBox[{"SN", "[", "  ", 
              RowBox[{"a", ",", "b", ",", "d", ",", "h"}], " ", " ", "]"}], 
             "[", 
             RowBox[{"[", "3", "]"}], "]"}]}]}], " ", ",", 
          RowBox[{"{", 
           RowBox[{"0.0001", ",", "100."}], "}"}]}], "]"}], ",", " ", 
        RowBox[{"Clip", "[", "  ", 
         RowBox[{
          RowBox[{"h", " ", "+", " ", 
           RowBox[{"\[Delta]", " ", 
            RowBox[{
             RowBox[{"SN", "[", " ", 
              RowBox[{"a", ",", "b", ",", "d", ",", "h"}], " ", "]"}], "[", 
             RowBox[{"[", "4", "]"}], "]"}]}]}], " ", ",", 
          RowBox[{"{", 
           RowBox[{"0.0001", ",", "100."}], "}"}]}], "]"}]}], "}"}]}], "  ", 
     "]"}]}], ";"}], " "}]}], "Input",
 CellChangeTimes->{{3.831457254643811*^9, 3.8314573042037277`*^9}, {
   3.8314580849032097`*^9, 3.8314580850767517`*^9}, 3.8315145472427273`*^9, {
   3.831514580502472*^9, 3.831514581021344*^9}, {3.831514625451611*^9, 
   3.831514656214633*^9}, {3.831514699844674*^9, 3.831514701084909*^9}, 
   3.831705931772731*^9, {3.8317059688682756`*^9, 3.831705969007914*^9}, {
   3.8317154462368507`*^9, 3.8317154554205437`*^9}, {3.832040429590848*^9, 
   3.8320404358659983`*^9}, {3.832755158284381*^9, 3.832755183312414*^9}, {
   3.832755289285132*^9, 3.8327552895313873`*^9}, 3.832755436869334*^9, {
   3.832755522382559*^9, 3.8327555226094*^9}, {3.832830380691565*^9, 
   3.832830381312437*^9}, 3.837424685326651*^9, {3.8374247225154743`*^9, 
   3.83742480225167*^9}, 3.837424854542843*^9},
 CellLabel->
  "In[155]:=",ExpressionUUID->"b25c5748-1b04-482d-9c20-721dc64ad476"],

Cell[BoxData[{
 RowBox[{
  RowBox[{"timeTotal", " ", "=", " ", "300000"}], 
  ";"}], "\[IndentingNewLine]", 
 RowBox[{
  RowBox[{
   RowBox[{"data", "=", 
    RowBox[{"NestList", "[", "  ", 
     RowBox[{"\[CapitalDelta]N", ",", 
      RowBox[{"{", 
       RowBox[{"0.001", ",", "0.001", ",", "0.001", ",", "0.001"}], "}"}], 
      ",", "timeTotal"}], "]"}]}], "  ", ";"}], " ", 
  RowBox[{"(*", 
   RowBox[{"Note", ":", 
    RowBox[{
    "this", " ", "computation", " ", "may", " ", "take", " ", "a", " ", 
     RowBox[{"while", "."}]}]}], "*)"}]}]}], "Input",
 CellChangeTimes->{{3.831457411503625*^9, 3.831457412140485*^9}, {
   3.831514505627458*^9, 3.831514519090836*^9}, {3.8315146013998528`*^9, 
   3.831514605834495*^9}, {3.831514694460574*^9, 3.831514696506112*^9}, {
   3.831705999276222*^9, 3.831706007489513*^9}, 3.8317060744260473`*^9, {
   3.831715401454933*^9, 3.8317154137704573`*^9}, 3.831715464740222*^9, {
   3.833854094281144*^9, 3.833854123411084*^9}, {3.835179339511024*^9, 
   3.835179355795676*^9}, {3.8351794526917143`*^9, 3.835179453158598*^9}, {
   3.835179767464992*^9, 3.8351797679905443`*^9}, 3.83518039420999*^9, 
   3.835180483826565*^9, {3.83742481591682*^9, 3.837424909580554*^9}},
 CellLabel->
  "In[179]:=",ExpressionUUID->"a61aa986-8020-417f-9241-2de3727d7f34"],

Cell[CellGroupData[{

Cell[BoxData[{
 RowBox[{
  RowBox[{"Flatten", "[", 
   RowBox[{"data", ",", 
    RowBox[{"{", "2", "}"}]}], "]"}], " ", ";"}], "\[IndentingNewLine]", 
 RowBox[{"ListLinePlot", "[", 
  RowBox[{"%", ",", 
   RowBox[{"PlotStyle", "\[Rule]", 
    RowBox[{"{", 
     RowBox[{"Red", ",", "Black", ",", "Gray", ",", "Blue"}], "}"}]}]}], 
  "]"}]}], "Input",
 CellChangeTimes->{{3.8351797704351892`*^9, 3.835179776608054*^9}, {
  3.83742482809311*^9, 3.837424836935285*^9}},
 CellLabel->
  "In[181]:=",ExpressionUUID->"d05045d3-b5fb-426f-b80f-e06fa7711842"],

Cell[BoxData[
 GraphicsBox[{{}, {{{}, {}, 
     {RGBColor[1, 0, 0], PointSize[
       NCache[
        Rational[1, 360], 0.002777777777777778]], AbsoluteThickness[1.6], 
      LineBox[CompressedData["
1:eJxc23lYjN//P/BBCCGKsmfvTQhFCE+EEEIIYewhhBCiad9rpmZqqpkae/YQ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```
